## Supporting files: reproduction scripts, source data, and software evidence for "Scientific Figure Library connects visual examples with reusable plotting code": independent_sql_validation.json

```
{
  "method": "Independent SQLite GROUP BY of original annotation compared with every output row",
  "output_rows": 2340,
  "unique_output_keys": 2340,
  "positive_reference_keys": 1932,
  "mismatch_count": 0,
  "missing_positive_keys": 0,
  "sha256_recomputed": false
}
```
