## Supporting files: reproduction scripts, source data, and software evidence for "Scientific Figure Library connects visual examples with reusable plotting code": PREPARATION.md

````
# GSE136831 IPF 与 Control 组成数据准备

执行日期：2026-11-09（America/Los_Angeles；原始下载记录以 UTC 时间保存）。运行环境：Python 3.12.13，仅标准库。脚本：`scripts/01_prepare_geo.py`。

## 数据来源与获取范围

只使用 [NCBI GEO GSE136831](https://www.ncbi.nlm.nih.gov/geo/query/acc.cgi?acc=GSE136831) 的两个官方小文件：

- [作者逐细胞注释](https://ftp.ncbi.nlm.nih.gov/geo/series/GSE136nnn/GSE136831/suppl/GSE136831_AllCells.Samples.CellType.MetadataTable.txt.gz)，官方目录约4.1 MB。
- [GEO series matrix 样本元数据](https://ftp.ncbi.nlm.nih.gov/geo/series/GSE136nnn/GSE136831/matrix/GSE136831_series_matrix.txt.gz)，约6.3 KB。

文件保存在 `data/raw/`。未发现本任务或项目 sources 中可复用缓存后进行了下载；之后脚本使用缓存。每个原始文件仅在首次取得时计算一次 SHA256，记录于 `acquisition_manifest.json`；之后不重复哈希或字节比较。没有获取表达矩阵、基因表、原始reads、其他疾病数据或其他数据集。

原研究：Adams TS et al. Single-cell RNA-seq reveals ectopic and aberrant lung-resident cell populations in idiopathic pulmonary fibrosis. Science Advances. 2020;6:eaba1983. DOI：[10.1126/sciadv.aba1983](https://doi.org/10.1126/sciadv.aba1983)。这是对作者处理后单细胞注释的组成再分析准备，不是重新质控或重新注释。

## 精确输入字段

`CellBarcode_Identity`, `nUMI`, `nGene`, `CellType_Category`, `Manuscript_Identity`, `Subclass_Cell_Identity`, `Disease_Identity`, `Subject_Identity`, `Library_Identity`。

- 生物重复：**Subject_Identity**（供体）。
- 组别：**Disease_Identity**，保留精确的 `IPF` 和 `Control`，排除 `COPD`。
- 细胞类型：**Manuscript_Identity**，不重命名、合并或重新预测。
- AT2 对应作者精确标签 **ATII**。
- 标准计数表保留作者的 **Multiplet**，便于透明审计和敏感性分析；主分析按已确定方案只排除此标签，其他细胞不追加阈值过滤。

## 供体与文库映射

原注释包含312,928个唯一细胞、78位供体及107个测序文库。GEO的78个样本标题去掉固定文字 ` scRNAseq` 后，与全部78个作者 Subject_Identity 一一对应；独立的 GEO `disease` 字段和作者 Disease_Identity 一致。

**绝不根据文库名前缀或 C/I/CO 后缀猜测供体和疾病。** 一些作者映射看似不规则，例如：

- `137C-a` / `137C-b` → `1372C`（不是另一个独立供体 `137C`）；
- `022C-a` / `022C-b` → `222C`；
- `219C-a` / `219C-b` → `218C`；
- `210CO` → `210I`；
- `92C` → `192C`。

这些映射来自原注释，并保留在 `library_donor_mapping.csv`；不能通过自行“纠正”库名改变供体数。`donor_mapping.csv` 另保留 GSM、组别、年龄、性别、文库列表和细胞数。

## 队列与分母

| 组别 | 供体 | 文库 | 作者注释细胞（含Multiplet） | 作者Multiplet | 仅排除Multiplet后 |
|---|---:|---:|---:|---:|---:|
| Control | 28 | 38 | 96,303 | 1,000 | 95,303 |
| IPF | 32 | 45 | 147,169 | 2,765 | 144,404 |
| COPD（不进入比较） | 18 | 24 | 69,456 | 1,513 | 67,943 |

`donor_celltype_counts.csv` 是 **60位供体 × 39个在保留队列观察到的作者标签 = 2,340行**，包含408个零计数组合，总计243,472细胞。它没有把缺少某类细胞的供体删除。下游主分析排除 Multiplet 后分母为239,707细胞，仍须按供体分别计算比例，不能以全组细胞数代替每位供体分母。

这里的比例描述作者捕获并保留的细胞构成，不是肺组织绝对细胞丰度。年龄、性别与细胞捕获数分布应在后续解释中考虑；本步骤未进行组间检验或产生疗效/因果结论。

## 实际质量检查

- 重复 CellBarcode_Identity：0。
- 所有9字段的缺失/空标签：0。
- 同一供体跨疾病标签冲突：0。
- 同一文库映射多个供体：0。
- 注释供体未匹配 GEO：0；GEO样本无注释供体：0。
- GEO与作者疾病分组不一致：0。
- 标准表总数及每位供体总数均与原注释一致。
- 标准表仅含 IPF/Control；作者标签字典和COPD排除量单独保留。

## 交付文件

- `donor_celltype_counts.csv`：标准输入，四列 `donor_id,group,cell_type,n`。
- `donor_mapping.csv`：全部78供体的来源与纳入状态（保留被排除COPD的审计行）。
- `library_donor_mapping.csv`：107文库映射，含名字差异标记。
- `geo_sample_metadata.csv`：GEO样本标题、GSM、组别、年龄、性别及组织。
- `celltype_dictionary.csv`：39个精确作者标签及上层/细分类别对应。
- `group_qc_counts.csv`：分组数量与 Multiplet 分母变化。
- `preparation_qc.json`：机器可读质量检查。
- `provenance.json` / `acquisition_manifest.json` / `download-plan.json`：来源、原始文件身份、下载范围与规则。

## 重跑

从分析项目根目录运行 `python scripts/01_prepare_geo.py`。本机可用：

```powershell
& 'C:\Users\Administrator\AppData\Roaming\uv\python\cpython-3.12-windows-x86_64-none\python.exe' scripts/01_prepare_geo.py
```

不需要新增Python依赖。重跑会重建派生CSV/JSON，复用原始缓存，不覆盖或重新哈希原始输入。代码只将文件路径作为输入定位，不读取真实 SFL 图库或用户绑定状态。
````
