## Supporting files: reproduction scripts, source data, and software evidence for "Scientific Figure Library connects visual examples with reusable plotting code": preparation_qc.json

```
{
  "accession": "GSE136831",
  "python": "3.12.13",
  "run_at_utc": "2026-11-10T03:21:27.895729+00:00",
  "source_fields": [
    "CellBarcode_Identity",
    "nUMI",
    "nGene",
    "CellType_Category",
    "Manuscript_Identity",
    "Subclass_Cell_Identity",
    "Disease_Identity",
    "Subject_Identity",
    "Library_Identity"
  ],
  "raw_cells": 312928,
  "raw_groups": {
    "COPD": 69456,
    "Control": 96303,
    "IPF": 147169
  },
  "raw_donors": 78,
  "raw_libraries": 107,
  "raw_manuscript_labels": 39,
  "missing_by_field": {
    "CellBarcode_Identity": 0,
    "nUMI": 0,
    "nGene": 0,
    "CellType_Category": 0,
    "Manuscript_Identity": 0,
    "Subclass_Cell_Identity": 0,
    "Disease_Identity": 0,
    "Subject_Identity": 0,
    "Library_Identity": 0
  },
  "duplicate_barcode_keys": 0,
  "extra_rows_from_duplicate_barcodes": 0,
  "conflicting_donor_disease": {},
  "conflicting_library_donor": {},
  "geo_sample_key_duplicates": 0,
  "annotation_donors_missing_from_geo": [],
  "geo_donors_without_annotation_cells": [],
  "geo_annotation_disease_disagreements": [],
  "cohort_rule": "Disease_Identity in [Control, IPF]; exclude COPD only in standard counts",
  "donor_key": "Subject_Identity (author-supplied; no library-name suffix inference)",
  "cell_type_key": "Manuscript_Identity (exact author labels)",
  "at2_exact_author_label": "ATII",
  "multiplet_policy": "Retain Multiplet in standard counts; downstream prespecified main analysis excludes only this author label; sensitivity includes it",
  "additional_cell_filters": "None; no expression/QC thresholding, reassignment or deduplication applied",
  "retained_cells_before_multiplet_exclusion": 243472,
  "retained_donors": 60,
  "retained_cell_type_labels": [
    "ATI",
    "ATII",
    "Aberrant_Basaloid",
    "B",
    "B_Plasma",
    "Basal",
    "Ciliated",
    "Club",
    "DC_Langerhans",
    "DC_Mature",
    "Fibroblast",
    "Goblet",
    "ILC_A",
    "ILC_B",
    "Ionocyte",
    "Lymphatic",
    "Macrophage",
    "Macrophage_Alveolar",
    "Mast",
    "Mesothelial",
    "Multiplet",
    "Myofibroblast",
    "NK",
    "PNEC",
    "Pericyte",
    "SMC",
    "T",
    "T_Cytotoxic",
    "T_Regulatory",
    "VE_Arterial",
    "VE_Capillary_A",
    "VE_Capillary_B",
    "VE_Peribronchial",
    "VE_Venous",
    "cDC1",
    "cDC2",
    "cMonocyte",
    "ncMonocyte",
    "pDC"
  ],
  "retained_label_count": 39,
  "output_rows": 2340,
  "zero_count_rows": 408,
  "excluded_copd_cells": 69456,
  "group_summary": [
    {
      "group": "Control",
      "included_ipf_control": true,
      "n_donors": 28,
      "n_libraries": 38,
      "n_cells_before_multiplet_exclusion": 96303,
      "n_author_multiplets": 1000,
      "n_cells_without_author_multiplets": 95303
    },
    {
      "group": "IPF",
      "included_ipf_control": true,
      "n_donors": 32,
      "n_libraries": 45,
      "n_cells_before_multiplet_exclusion": 147169,
      "n_author_multiplets": 2765,
      "n_cells_without_author_multiplets": 144404
    },
    {
      "group": "COPD",
      "included_ipf_control": false,
      "n_donors": 18,
      "n_libraries": 24,
      "n_cells_before_multiplet_exclusion": 69456,
      "n_author_multiplets": 1513,
      "n_cells_without_author_multiplets": 67943
    }
  ],
  "library_name_aliases": [
    {
      "library_id": "022C-a",
      "donor_id": "222C",
      "group": "Control",
      "geo_accession": "GSM4058911",
      "n_cells": 4063,
      "included_ipf_control": true,
      "library_base_differs_from_author_donor": true
    },
    {
      "library_id": "022C-b",
      "donor_id": "222C",
      "group": "Control",
      "geo_accession": "GSM4058911",
      "n_cells": 3741,
      "included_ipf_control": true,
      "library_base_differs_from_author_donor": true
    },
    {
      "library_id": "137C-a",
      "donor_id": "1372C",
      "group": "Control",
      "geo_accession": "GSM4058901",
      "n_cells": 2279,
      "included_ipf_control": true,
      "library_base_differs_from_author_donor": true
    },
    {
      "library_id": "137C-b",
      "donor_id": "1372C",
      "group": "Control",
      "geo_accession": "GSM4058901",
      "n_cells": 2316,
      "included_ipf_control": true,
      "library_base_differs_from_author_donor": true
    },
    {
      "library_id": "210CO",
      "donor_id": "210I",
      "group": "IPF",
      "geo_accession": "GSM4058946",
      "n_cells": 2763,
      "included_ipf_control": true,
      "library_base_differs_from_author_donor": true
    },
    {
      "library_id": "219C-a",
      "donor_id": "218C",
      "group": "Control",
      "geo_accession": "GSM4058903",
      "n_cells": 1345,
      "included_ipf_control": true,
      "library_base_differs_from_author_donor": true
    },
    {
      "library_id": "219C-b",
      "donor_id": "218C",
      "group": "Control",
      "geo_accession": "GSM4058903",
      "n_cells": 1366,
      "included_ipf_control": true,
      "library_base_differs_from_author_donor": true
    },
    {
      "library_id": "92C",
      "donor_id": "192C",
      "group": "Control",
      "geo_accession": "GSM4058917",
      "n_cells": 474,
      "included_ipf_control": true,
      "library_base_differs_from_author_donor": true
    }
  ],
  "all_checks_passed": true
}
```
