## Supporting files: reproduction scripts, source data, and software evidence for "Scientific Figure Library connects visual examples with reusable plotting code": provenance.json

```
{
  "study": "Adams et al. Single-cell RNA-seq reveals ectopic and aberrant lung-resident cell populations in idiopathic pulmonary fibrosis. Science Advances 2020;6:eaba1983.",
  "study_doi": "10.1126/sciadv.aba1983",
  "geo_url": "https://www.ncbi.nlm.nih.gov/geo/query/acc.cgi?acc=GSE136831",
  "inputs": [
    {
      "filename": "GSE136831_AllCells.Samples.CellType.MetadataTable.txt.gz",
      "url": "https://ftp.ncbi.nlm.nih.gov/geo/series/GSE136nnn/GSE136831/suppl/GSE136831_AllCells.Samples.CellType.MetadataTable.txt.gz",
      "resolved_url": "https://ftp.ncbi.nlm.nih.gov/geo/series/GSE136nnn/GSE136831/suppl/GSE136831_AllCells.Samples.CellType.MetadataTable.txt.gz",
      "accessed_at_utc": "2026-11-10T03:16:17.182643+00:00",
      "server_last_modified": "Fri, 08 May 2020 21:03:07 GMT",
      "bytes": 4308752,
      "sha256": "147bdd11d720ed30736a459ba62a3d8e2f3f9028a8430e0eb714484f0456049b",
      "hash_calculated_once_on_acquisition": true
    },
    {
      "filename": "GSE136831_series_matrix.txt.gz",
      "url": "https://ftp.ncbi.nlm.nih.gov/geo/series/GSE136nnn/GSE136831/matrix/GSE136831_series_matrix.txt.gz",
      "resolved_url": "https://ftp.ncbi.nlm.nih.gov/geo/series/GSE136nnn/GSE136831/matrix/GSE136831_series_matrix.txt.gz",
      "accessed_at_utc": "2026-11-10T03:16:18.215863+00:00",
      "server_last_modified": "Mon, 31 Aug 2026 04:46:31 GMT",
      "bytes": 6458,
      "sha256": "c29b654ed3e41855f45959d25cb1191074ae7f1a733c6ef8c6134551974822cf",
      "hash_calculated_once_on_acquisition": true
    }
  ],
  "transformation": "Count author-annotated cell records by Subject_Identity and Manuscript_Identity, restricted to Disease_Identity Control or IPF; Cartesian product of retained donors and observed retained labels fills zero counts.",
  "geo_crosscheck": "Match exact author Subject_Identity to GEO sample title without the literal suffix ' scRNAseq'; compare Disease_Identity with independent GEO disease characteristic.",
  "repeat_unit": "Biological donor (Subject_Identity), not a cell or sequencing library",
  "library_alias_policy": "Do not infer donor or disease from Library_Identity prefixes or suffixes. Preserve explicit author mapping, including inconsistent-looking names.",
  "standard_table_includes_multiplets": true,
  "downstream_main_analysis": "Exclude only author Manuscript_Identity Multiplet; report sensitivity including Multiplet. No additional QC thresholds.",
  "denominator": "Per-donor sum of retained annotated categories, with Multiplet policy explicitly specified downstream; not a tissue-wide absolute cell abundance estimate",
  "downloads_excluded": [
    "expression matrix",
    "gene ID table",
    "cell barcode list",
    "sample RDS files",
    "raw sequencing reads"
  ],
  "script": "scripts/01_prepare_geo.py"
}
```
