## Supporting files: reproduction scripts, source data, and software evidence for "Scientific Figure Library connects visual examples with reusable plotting code": 03_export_structure_check.json

```
[
  {
    "stem": "03_donor_composition",
    "svg_xml_parsed": true,
    "svg_text_elements": 21,
    "svg_images": 0,
    "pdf_pages": 1,
    "pdf_text_characters": 303,
    "pdf_contains_ATII": true,
    "pdf_images": 0,
    "pdf_width_mm": 166.86388888888888,
    "pdf_height_mm": 89.95833333333333,
    "png_width_px": 3944,
    "png_height_px": 2125,
    "png_dpi": [
      599.9988,
      599.9988
    ]
  },
  {
    "stem": "03_at2_fraction",
    "svg_xml_parsed": true,
    "svg_text_elements": 14,
    "svg_images": 0,
    "pdf_pages": 1,
    "pdf_text_characters": 275,
    "pdf_contains_ATII": true,
    "pdf_images": 0,
    "pdf_width_mm": 166.86388888888888,
    "pdf_height_mm": 67.73333333333332,
    "png_width_px": 3944,
    "png_height_px": 1606,
    "png_dpi": [
      599.9988,
      599.9988
    ]
  },
  {
    "stem": "fig4_ipf_composition",
    "svg_xml_parsed": true,
    "svg_text_elements": 35,
    "svg_images": 0,
    "pdf_pages": 1,
    "pdf_text_characters": 579,
    "pdf_contains_ATII": true,
    "pdf_images": 0,
    "pdf_width_mm": 166.86388888888888,
    "pdf_height_mm": 161.92499999999998,
    "png_width_px": 3944,
    "png_height_px": 3826,
    "png_dpi": [
      599.9988,
      599.9988
    ]
  }
]
```
