## Supporting files: reproduction scripts, source data, and software evidence for "Scientific Figure Library connects visual examples with reusable plotting code": 03_R_run.log

```
Scale for y is already present.
Adding another scale for y, which will replace the existing scale.
Scale for fill is already present.
Adding another scale for fill, which will replace the existing scale.
# A tibble: 2 x 12
  group   n_donors n_cells n_at2_cells n_multiplets_excluded median_pct q1_pct
  <fct>      <int>   <dbl>       <dbl>                 <dbl>      <dbl>  <dbl>
1 Control       28   95303        2655                  1000      0.559 0.280 
2 IPF           32  144404         496                  2765      0.166 0.0517
# i 5 more variables: q3_pct <dbl>, mean_pct <dbl>, sd_pct <dbl>,
#   min_pct <dbl>, max_pct <dbl>
IPF - Control median difference: -0.39 percentage points (donor-bootstrap 95% CI -1.07 to -0.12) 
Wrote output/fig4_ipf_composition.svg/.pdf/.png and donor-level tables
```
