## Supporting files: reproduction scripts, source data, and software evidence for "Scientific Figure Library connects visual examples with reusable plotting code": 03_R_sessionInfo.txt

```
R version 4.5.3 (2026-03-11 ucrt)
Platform: x86_64-w64-mingw32/x64
Running under: Windows 11 x64 (build 26200)

Matrix products: default
  LAPACK version 3.12.1

locale:
[1] C
system code page: 65001

time zone: America/Los_Angeles
tzcode source: internal

attached base packages:
[1] stats     graphics  grDevices utils     datasets  methods   base     

other attached packages:
[1] jsonlite_2.0.0  patchwork_1.3.2 scales_1.4.0    tidyr_1.3.2    
[5] readr_2.2.0     dplyr_1.2.1     ggplot2_4.0.3  

loaded via a namespace (and not attached):
 [1] bit_4.6.0          gtable_0.3.6       compiler_4.5.3     crayon_1.5.3      
 [5] tidyselect_1.2.1   rsvg_2.7.0         parallel_4.5.3     systemfonts_1.3.2 
 [9] textshaping_1.0.5  R6_2.6.1           labeling_0.4.3     generics_0.1.4    
[13] tibble_3.3.1       svglite_2.2.2      pillar_1.11.1      RColorBrewer_1.1-3
[17] tzdb_0.5.0         rlang_1.3.0        S7_0.2.2           bit64_4.8.2       
[21] cli_3.6.6          withr_3.0.3        magrittr_2.0.5     grid_4.5.3        
[25] vroom_1.7.1        hms_1.1.4          lifecycle_1.0.5    vctrs_0.7.3       
[29] glue_1.8.1         farver_2.1.2       ragg_1.5.2         purrr_1.2.2       
[33] tools_4.5.3        pkgconfig_2.0.3   
```
