## Supporting files: reproduction scripts, source data, and software evidence for "Scientific Figure Library connects visual examples with reusable plotting code": 03_template_core_executed.R

```
# Extracted from the exact materialized template; original expressions executed below.
# Source: template/sc-celltype-sample-stacked-proportion/upstream/code/organized.R
prop_df <- counts %>% mutate(celltype = factor(celltype, levels = names(pal_npg))) %>% group_by(Group, 
    Sample_ID, celltype) %>% summarise(n = sum(n), .groups = "drop") %>% group_by(Sample_ID) %>% mutate(pct = n/sum(n), 
    total_n = sum(n)) %>% ungroup() %>% mutate(Sample_ID = factor(Sample_ID))

p1 <- ggplot(prop_df, aes(x = Sample_ID, y = pct, fill = celltype)) + geom_col(width = 0.75, color = "white", 
    linewidth = 0.25, position = position_fill(reverse = TRUE)) + geom_text(data = subset(prop_df, pct >= 
    0.03), aes(label = paste0(round(pct * 100), "%")), position = position_fill(reverse = TRUE, vjust = 0.5), 
    color = "white", size = 3, fontface = "bold") + geom_text(data = distinct(prop_df, Sample_ID, Group, 
    total_n), aes(x = Sample_ID, y = 1, label = paste0("n=", comma(total_n)), fill = NULL), vjust = -0.4, 
    size = 3, color = "grey35") + facet_grid(~Group, scales = "free_x", space = "free_x") + scale_y_continuous(labels = percent, 
    expand = expansion(mult = c(0, 0.08))) + scale_fill_manual(values = pal_npg, name = "Cell type", 
    guide = guide_legend(reverse = TRUE)) + labs(title = "Cell Type Composition by Sample", subtitle = "Stacked proportions across Control and Treatment groups", 
    x = "Sample ID", y = "Proportion") + theme_minimal(base_size = 14) + theme(panel.grid.major.x = element_blank(), 
    panel.grid.minor = element_blank(), panel.grid.major.y = element_line(color = "grey85", linewidth = 0.3), 
    panel.spacing.x = unit(0.8, "cm"), panel.border = element_rect(color = "grey70", fill = NA, linewidth = 0.6), 
    strip.text.x = element_text(face = "bold", size = 14, color = "grey20"), strip.background = element_rect(fill = "grey92", 
        color = NA), axis.text.x = element_text(angle = 45, hjust = 1, color = "grey30"), axis.title = element_text(face = "bold", 
        color = "grey20"), plot.title = element_text(face = "bold", size = 16, color = "grey15"), plot.subtitle = element_text(color = "grey50", 
        size = 12), legend.position = "right")
```
