## Supporting files: reproduction scripts, source data, and software evidence for "Scientific Figure Library connects visual examples with reusable plotting code": independent_counts_audit.json

```
{
  "counts_match_raw": true,
  "grid_rows": 2340,
  "raw_n_cells": 312928,
  "all_donors": 78,
  "n_cell_types": 38,
  "at2_label": "ATII",
  "groups": {
    "IPF": {
      "n_donors": 32,
      "n_libraries": 45,
      "n_cells": 144404,
      "n_multiplets": 2765,
      "median_pct": 0.16600735254050145,
      "q1_pct": 0.051684051986337326,
      "q3_pct": 0.3624450053021482,
      "sensitivity_median_pct": 0.16188608453491016
    },
    "Control": {
      "n_donors": 28,
      "n_libraries": 38,
      "n_cells": 95303,
      "n_multiplets": 1000,
      "median_pct": 0.5590167299199208,
      "q1_pct": 0.27960147172850264,
      "q3_pct": 1.259877493684152,
      "sensitivity_median_pct": 0.5542427497314715
    }
  },
  "difference_pp": -0.3930093773794193,
  "sensitivity_difference_pp": -0.3923566651965613
}
```
