## Supporting files: reproduction scripts, source data, and software evidence for "Scientific Figure Library connects visual examples with reusable plotting code": manuscript_inputs.json

```
{
  "counts_match_raw": true,
  "grid_rows": 2340,
  "raw_n_cells": 312928,
  "all_donors": 78,
  "n_cell_types": 38,
  "at2_label": "ATII",
  "groups": {
    "IPF": {
      "n_donors": 32,
      "n_libraries": 45,
      "n_cells": 144404,
      "n_multiplets": 2765,
      "median_pct": 0.16600735254050145,
      "q1_pct": 0.051684051986337326,
      "q3_pct": 0.3624450053021482,
      "sensitivity_median_pct": 0.16188608453491016
    },
    "Control": {
      "n_donors": 28,
      "n_libraries": 38,
      "n_cells": 95303,
      "n_multiplets": 1000,
      "median_pct": 0.5590167299199208,
      "q1_pct": 0.27960147172850264,
      "q3_pct": 1.259877493684152,
      "sensitivity_median_pct": 0.5542427497314715
    }
  },
  "difference_pp": -0.3930093773794193,
  "sensitivity_difference_pp": -0.3923566651965613,
  "verified": true,
  "sfl_materialized": true,
  "sfl_exact_preview_confirmed": true,
  "panel_a_points_checked": 660,
  "panel_b_donors_checked": 60,
  "ci_low_pp": -1.0731404671480473,
  "ci_high_pp": -0.12374582043141197,
  "bootstrap_reps": 10000,
  "seed": 136831,
  "displayed_labels": [
    "Macrophage",
    "Macrophage_Alveolar",
    "cMonocyte",
    "T_Cytotoxic",
    "T",
    "Ciliated",
    "NK",
    "B",
    "cDC2",
    "ATII",
    "Other"
  ],
  "display_en": "The ten labels with the highest pooled cell counts are shown separately; the remaining labels are grouped as Other.",
  "display_zh": "分别显示按两组合并细胞计数排名前十的标签，其余标签合并为 Other。"
}
```
