## Supporting files: reproduction scripts, source data, and software evidence for "Scientific Figure Library connects visual examples with reusable plotting code": materialized_template.json

```
{
  "code_path": "template/sc-celltype-sample-stacked-proportion/upstream/code/organized.R",
  "template_root": "template/sc-celltype-sample-stacked-proportion",
  "lock_path": "template/sc-celltype-sample-stacked-proportion/template.lock.json",
  "sourceCommit": "87c2f52459db24cb78af73ddbbadc1bc6ce0f3ea",
  "archiveCommit": "1e5cdfe188b59d5d425426d2fe32df21257d3591",
  "materialization_status": "materialization_applied",
  "shareSafeEvidence": "evidence/sfl_public_summary.json"
}
```
