## Supporting files: reproduction scripts, source data, and software evidence for "Scientific Figure Library connects visual examples with reusable plotting code": sfl_public_summary.json

```
{
  "schema": "sfl-case-materialization-summary.v1",
  "case": "gse136831_ipf_composition",
  "date": "2026-11-09",
  "timeZone": "America/Los_Angeles",
  "providerId": "io.github.jarxunlai.personal-figures",
  "moduleId": "sc-celltype-sample-stacked-proportion",
  "discovery": "actual SFL MCP named-module search",
  "exactPreviewPerformed": true,
  "exactPreviewReviewedBy": "host agent",
  "confirmationMode": "headless-delegated",
  "serverConfirmationMode": "headless",
  "appClickOrHumanVisibleAppClaimed": false,
  "materialized": true,
  "materializationOutcome": "applied",
  "materializationSource": "source-pack",
  "allowNetworkDuringSflMaterialization": false,
  "authoritativeMaterializationReceiptObserved": true,
  "lockObserved": true,
  "materializedFiles": 21,
  "codeExecutedBySflClient": false,
  "hostPlotExecutionAtHandoff": "not_run",
  "sourceCommit": "87c2f52459db24cb78af73ddbbadc1bc6ce0f3ea",
  "archiveCommit": "1e5cdfe188b59d5d425426d2fe32df21257d3591",
  "identity": {
    "schema": "figure-library.provider-selector.v1",
    "providerId": "io.github.jarxunlai.personal-figures",
    "kind": "module-archive.v1",
    "identity": {
      "moduleId": "sc-celltype-sample-stacked-proportion",
      "sourceRepository": "jarxunlai/ScientificFigureLibrary-personal",
      "sourceCommit": "87c2f52459db24cb78af73ddbbadc1bc6ce0f3ea",
      "sourcePath": "modules/sc-celltype-sample-stacked-proportion",
      "archiveCommit": "1e5cdfe188b59d5d425426d2fe32df21257d3591",
      "archive": {
        "algorithm": "sha256",
        "repository": "jarxunlai/ScientificFigureLibrary-personal",
        "commit": "1e5cdfe188b59d5d425426d2fe32df21257d3591",
        "path": "archives/sc-celltype-sample-stacked-proportion.zip",
        "digest": "3d333d2192aff8c059c40adb576326d20ec8c6f057c49ae7b40bdd3243822c74",
        "bytes": 230723
      },
      "preview": {
        "algorithm": "sha256",
        "digest": "cc7cb6a732653071bc4974c1e1cbc43cb773f9cd1529b4421c2b7b20c3808fb2",
        "bytes": 219252,
        "mediaType": "image/png"
      },
      "catalogSha256": "b1924e3fa2ac9ebaee21395ecad6dbf53d48c6067124165ea2b2e04e9a1d8305",
      "mode": "template"
    }
  },
  "templateRelativePath": "template/sc-celltype-sample-stacked-proportion",
  "entrypointRelativePath": "template/sc-celltype-sample-stacked-proportion/upstream/code/organized.R",
  "wrapperRelativePath": "template/sc-celltype-sample-stacked-proportion/upstream/code/example.R",
  "inputRelativePath": "template/sc-celltype-sample-stacked-proportion/upstream/data/example-counts-csv.csv",
  "licenses": {
    "code": "MIT",
    "content": "CC BY 4.0",
    "documentation": "CC BY 4.0"
  },
  "staticReview": {
    "filesReviewed": [
      "upstream/code/organized.R",
      "upstream/code/example.R"
    ],
    "noPackageInstallerObserved": true,
    "noNetworkCallObserved": true,
    "noShellExecutionObserved": true,
    "outputControls": "Explicit output directory or SFL_OUTPUT_DIR; clear SFL_PREVIEW_OUTPUT before host execution because it can copy with overwrite",
    "adaptationRequired": "Replace synthetic count inputs and hardcoded Control/Treatment and cell-type palette for the actual lung data; retain this original template unchanged"
  },
  "sourceUrls": [
    "https://github.com/jarxunlai/ScientificFigureLibrary-personal/tree/87c2f52459db24cb78af73ddbbadc1bc6ce0f3ea/modules/sc-celltype-sample-stacked-proportion",
    "https://github.com/jarxunlai/ScientificFigureLibrary-personal/blob/1e5cdfe188b59d5d425426d2fe32df21257d3591/archives/sc-celltype-sample-stacked-proportion.zip"
  ],
  "sflImplementation": {
    "repository": "xuzhougeng/ScientificFigureLibrary",
    "sourceCommit": "7257d4b1e488b686187e467579beb7d2686d52cc",
    "version": "0.9.2"
  },
  "publicEvidenceBoundary": "No local absolute paths, session result IDs, challenges, confirmation tokens, plan digests, operation IDs or authorization records are included."
}
```
