## Supporting files: reproduction scripts, source data, and software evidence for "Scientific Figure Library connects visual examples with reusable plotting code": sfl_reproduction.md

````
# Reproducing the SFL template acquisition

This case used the real stdio MCP service from the inspected SFL source commit, not a copied approximation of the template. The original materialized template must remain unchanged. Plotting and adaptation are separate host tasks.

## Publicly distributable source-pack files

The following exact files may accompany the reproduction package, with attribution and the license notices retained:

- `tmp/sfl_source_pack/archives/sc-celltype-sample-stacked-proportion.zip` (230,723 bytes)
- `tmp/sfl_source_pack/module-source-pack.manifest.json`
- `evidence/sfl_licenses/LICENSE` (MIT code notice; copyright 2026 xuzhougeng)
- `evidence/sfl_licenses/LICENSE-CONTENT.txt` (CC BY 4.0 scope for identified synthetic content and generated previews)
- `evidence/sfl_public_summary.json`

Do not modify the source ZIP or add unrelated files inside the source-pack directory: SFL checks its manifest inventory. If the pack is moved for packaging, copy it back to the case-local `tmp/sfl_source_pack/` location before materialization, without replacing an existing directory. The license/attribution files should remain outside that manifest-governed directory.

Source: Open Figure Modules contributors, `jarxunlai/ScientificFigureLibrary-personal`.

- Source module: https://github.com/jarxunlai/ScientificFigureLibrary-personal/tree/87c2f52459db24cb78af73ddbbadc1bc6ce0f3ea/modules/sc-celltype-sample-stacked-proportion
- Pinned ZIP: https://github.com/jarxunlai/ScientificFigureLibrary-personal/blob/1e5cdfe188b59d5d425426d2fe32df21257d3591/archives/sc-celltype-sample-stacked-proportion.zip
- The module declares MIT for code, and CC BY 4.0 for its synthetic data, generated previews and documentation. These do not license excluded third-party reference material.
- This package retains the original template; adaptations are separate files and must identify their changes.

## Fresh-workspace preparation

Use a new empty case workspace to repeat materialization. The supplied already-materialized template is the provenance-preserving original and must not be overwritten. The PowerShell preparation script refuses an existing source-pack directory. The SFL service independently refuses a pre-existing target.

With PowerShell 7, a local `gh` account of `jarxunlai`, and a built checkout of the inspected SFL commit:

```powershell
# Run inside the fresh case workspace.
# Skip this acquisition command if the exact offline source pack was supplied.
./scripts/02_prepare_sfl_source_pack.ps1

# Point only to a dedicated clone, not the user's installed client or real Library.
$env:SFL_SOURCE_CHECKOUT = 'C:\path\to\dedicated\ScientificFigureLibrary'
node ./scripts/02_materialize_template.mjs
```

The dedicated clone must be at SFL commit `7257d4b1e488b686187e467579beb7d2686d52cc` with its own Node dependencies and build (`npm ci`, `npm run build`). The interactive script checks the source commit and creates new isolated home, Library and workspace paths under this case's `tmp/`; it never uses a real user's Library or binding locator. No global skill installation is needed.

## Required interactive review steps

The process prints the exact isolated Library initialization plan. Review its empty target and temporary locator before entering a JSON-line `bind` command with a truthful approval note. Then enter `{"action":"discover"}`. The script records actual search/describe/preview tool results and saves the exact returned preview image; open and genuinely inspect that image.

Only after user selection or explicitly delegated host review, enter `confirm_and_plan` with the actual `reviewNote`. Inspect the new materialization plan, its exact identity, empty target and `allowNetwork:false`. Enter `apply` only after approval of that plan; give a truthful approval note. Never copy a prior session challenge, receipt, plan digest or approval. Tokens cannot be reconstructed or reused across processes. Finish with `{"action":"close"}`.

JSON command shapes (placeholders are instructions to the operator, not pre-approved values):

```json
{"action":"bind","approval":"Actual approval for the newly displayed isolated initialization plan"}
{"action":"discover"}
{"action":"confirm_and_plan","reviewNote":"Actual observations from the newly returned exact preview and review authority"}
{"action":"apply","approval":"Actual approval for the newly displayed materialization plan"}
{"action":"close"}
```

SFL consumes a one-time receipt to plan and applies only its server-issued cached plan. Do not repeat terminal failures unchanged, switch to a substitute provider, or manually unpack a ZIP to claim SFL success. The preparation script only obtains the pinned ZIP; the MCP service performs the materialization.

## Execution handoff

The actual materialization places the runnable original tree under:

`template/sc-celltype-sample-stacked-proportion/upstream/`

The original entry is `upstream/code/organized.R`, with wrapper `upstream/code/example.R`. Its input is `upstream/data/example-counts-csv.csv`. Do not directly run the normalized `assets/code/code/` copy, because the upstream relative-input layout is not located there.

The two R files were read statically: no package installer, network request or shell execution was observed. They use ggplot2, dplyr, forcats and scales. The original hardcodes example Control/Treatment labels and a nine-category palette, so lung-data adaptations must be made in a separate project script. Clear `SFL_PREVIEW_OUTPUT` before execution: if set, the original can copy an output to that path with overwrite. This is a scoped static inspection, not a general security proof. No template plotting code was executed by SFL or the materialization host during this step.

## Evidence privacy

Distribute only the curated public summary and appropriate original template/source-pack/license files. Exclude raw `evidence/sfl_session_*`, `evidence/sfl_source_pack_acquisition.json` and all runtime home/Library directories. Those private records contain local absolute paths, live-session identifiers and authorization notes. The public summary intentionally omits them.
````
