## Supporting files: reproduction scripts, source data, and software evidence for "Scientific Figure Library connects visual examples with reusable plotting code": 03_statistics.json

```
{
  "dataset": "GSE136831",
  "analysis_date": "2026-11-09",
  "groups": {
    "Control": {
      "n_donors": 28,
      "n_cells": 95303,
      "n_at2_cells": 2655,
      "n_multiplets_excluded": 1000,
      "median_pct": 0.5590167299199208,
      "q1_pct": 0.2796014717285026,
      "q3_pct": 1.259877493684152,
      "mean_pct": 2.10854537380007,
      "sd_pct": 4.224136258234326,
      "min_pct": 0,
      "max_pct": 18.136080498322951
    },
    "IPF": {
      "n_donors": 32,
      "n_cells": 144404,
      "n_at2_cells": 496,
      "n_multiplets_excluded": 2765,
      "median_pct": 0.1660073525405015,
      "q1_pct": 0.05168405198633733,
      "q3_pct": 0.3624450053021482,
      "mean_pct": 0.300866394318837,
      "sd_pct": 0.3960237544685559,
      "min_pct": 0,
      "max_pct": 1.94006309148265
    }
  },
  "at2_label": "ATII",
  "donor_unit": "Subject_Identity",
  "n_donors_total": 60,
  "n_cells_total": 239707,
  "denominator": "All author-annotated cells retained for each Control/IPF donor after excluding only author label Multiplet; COPD excluded upstream; no new QC threshold or reannotation",
  "excluded_author_label": "Multiplet",
  "median_difference_percentage_points": -0.3930093773794193,
  "ci95_lower_pp": -1.073140467148047,
  "ci95_upper_pp": -0.123745820431412,
  "bootstrap": {
    "B": 10000,
    "seed": 136831,
    "unit": "donor",
    "stratification": "independent resampling within IPF and Control with replacement, original group donor counts",
    "interval": "2.5th and 97.5th percentiles",
    "quantile_type": 7,
    "vector_file": "output/03_bootstrap_median_difference.csv"
  },
  "display": {
    "top_k": 10,
    "rule": "Descending pooled retained cell counts across both groups; ties alphabetical; other labels aggregated only for Panel A",
    "displayed_labels": ["Macrophage", "Macrophage_Alveolar", "cMonocyte", "T_Cytotoxic", "T", "Ciliated", "NK", "B", "cDC2", "ATII", "Other"],
    "mapping_file": "output/03_cell_type_display_mapping.csv",
    "donor_order": "group then ascending public donor_id"
  },
  "sensitivity_file": "output/03_multiplet_denominator_sensitivity.csv",
  "template_reuse": {
    "materialized_code": "template/sc-celltype-sample-stacked-proportion/upstream/code/organized.R",
    "materialization_record": "evidence/materialized_template.json",
    "executed_original_assignments": ["prop_df", "p1"],
    "executed_core_file": "evidence/03_template_core_executed.R",
    "adapted_input_columns": ["donor_id -> Sample_ID", "group -> Group", "cell_type -> celltype", "n -> n"],
    "modifications": ["Use real donor counts and Control/IPF group levels", "Group display labels into pooled top 10 + Other; keep full-label analysis table", "Set matching named palette and public donor order", "Reuse original donor proportion and p1 stacked/faceted ggplot expressions", "Remove per-segment percentage and per-donor total labels for legibility; counts retained in tables and group strips", "Apply Arial publication theme and 167 mm layout", "Add independently specified donor-level ATII summary and bootstrap"],
    "original_template_modified": false,
    "snapshot_used_for_execution": false
  },
  "interpretation": "Descriptive exploratory reuse demonstration of recovered annotated cells, not tissue abundance estimates, a new mechanistic result, or cell-level independent inference"
}
```
