## Supporting files: reproduction scripts, source data, and software evidence for "Scientific Figure Library connects visual examples with reusable plotting code": README.md

````
# Donor-level IPF composition example using a materialized SFL module

## Purpose and interpretation

This is an exploratory, real-public-data demonstration of a figure-library reuse workflow. It uses the public author annotations from GSE136831 to describe recovered cell composition across donors. It does not estimate absolute lung-tissue abundance, claim a new disease mechanism, or treat individual cells as biological replicates.

Upstream preparation supplies `data/donor_celltype_counts.csv` with 60 donors (28 Control, 32 IPF), 39 original author labels and zero-filled donor–label combinations. Counts are aggregated by the author's `Subject_Identity`; repeated libraries are not independent donors. The primary analysis excludes only the author's existing `Manuscript_Identity = Multiplet` label, leaving 38 labels and 239,707 cells (Control 95,303; IPF 144,404). No new QC threshold or doublet classifier was applied. The original counts including Multiplet remain intact in `data/`.

The prespecified AT2 annotation is spelled **ATII** in the original source. Each donor's ATII fraction is `ATII count / all retained annotated non-Multiplet cells`. The summary is the median of donor fractions, not the fraction pooled over all cells. The comparison is the IPF median minus the Control median, in percentage points. The percentile bootstrap samples donors independently with replacement within their original groups, retaining the original group donor counts, with 10,000 replicates and seed 136831. The 95% endpoints are type-7 2.5th and 97.5th percentiles. No p-value was computed.

## Actual SFL template reuse

The source-audit task completed an actual MCP search → describe → exact preview → delegated confirmation → plan → apply sequence. The selected module was materialized into:

`template/sc-celltype-sample-stacked-proportion/`

The original materialized `upstream/code/organized.R` is read-only for this analysis. `scripts/03_ipf_composition.R` parses that exact file, executes its original `prop_df` calculation and `p1` ggplot assignment, and then visibly adjusts the returned plot. It skips the template's synthetic-CSV loading and preview-export sections; those are replaced with this project's real input adapter and publication export. This is selective reuse of the original plotting implementation, **not execution of the full unmodified template script**, and it does not use the earlier research snapshot as an execution substitute.

- Exact path/commit/receipt pointers: `evidence/materialized_template.json`.
- Executed original calculation/plot expressions: `evidence/03_template_core_executed.R`.
- Full MCP evidence: `evidence/sfl_session_2026-11-10T03-18-07-864Z/sfl_final_result.json` and that session's retained outputs.
- Original selected module uses the source/archive identities recorded in the materialization lock. The project makes no claim that its content is the same as a moving GitHub main branch.
- No template file was written by the R script. Modifications are confined to project variables, plot objects and generated outputs.

### Explicit adaptations

1. Map `donor_id/group/cell_type/n` to the template's `Sample_ID/Group/celltype/n` interface, with group levels Control and IPF.
2. Exclude the author-labelled Multiplet cells for the primary denominator while preserving the original full input and a sensitivity comparison.
3. Use the same pooled abundance ranking across both groups for Panel A: the 10 most abundant retained original labels plus Other; ties are alphabetical. This is display aggregation only. Full 38-label donor tables and a label-to-display mapping are retained.
4. Keep the original sample-proportion and stacked/faceted plotting logic; replace the fixed heart-cell palette with the displayed lung-annotation palette.
5. Remove per-segment percentage labels and per-donor totals from the crowded bars. Group total cells/donors appear in facet headings; each donor's total and exact order are in the source tables. Donors are sorted by group then public donor ID, not by ATII effect size.
6. Apply the project publication theme with Arial 5–6 pt text and explicit 167 mm widths. Add the requested donor-level ATII panel and bootstrap summary. Keep a linear y-axis, including all high-fraction donors, as confirmed by the primary agent after visual review.

## Re-run on this Windows machine

Run from `F:\project\scientific\SFL-preprint\analysis\gse136831_ipf_composition`:

```powershell
.\scripts\03_run.ps1
```

Equivalent direct command:

```powershell
$env:LC_ALL = 'C'
Remove-Item Env:SFL_PREVIEW_OUTPUT -ErrorAction SilentlyContinue
& 'C:\Program Files\R\R-4.5.3\bin\Rscript.exe' --vanilla 'scripts/03_ipf_composition.R'
```

R is the existing local 4.5.3 installation. The only dependency added for this task was the Windows binary of rsvg 2.7.0, installed into `env/R-library`, not the global library. Other packages were already present. `evidence/03_R_packages.csv` and `03_R_sessionInfo.txt` retain versions. Arial resolves to the existing Windows Arial font. On a different computer, install matching packages into a project library and adjust the R executable path in the launcher; no claim is made that this folder alone is a locked portable R environment.

One initial attempt stopped at a technical source-expression parser error when it encountered a `$` assignment. It was corrected to select only simple-symbol assignments before execution. That failed log is retained as `evidence/03_R_attempt1_parser_error.log`. The subsequent complete analysis exited 0; `evidence/03_R_run.log` records the successful run. Expected messages report replacement of the original y and fill scales. This correction did not change the biological input or analysis definition.

## Results and source tables

- `output/fig4_ipf_composition.svg/.pdf/.png`: requested vertical A/B composition, 167 × 162 mm, PNG 600 dpi.
- `output/03_donor_composition.svg/.pdf/.png`: independent composition panel, 167 × 90 mm.
- `output/03_at2_fraction.svg/.pdf/.png`: independent ATII panel, 167 × 68 mm.
- `output/03_donor_inventory.csv`: donor order, retained/all-author-labelled counts and excluded Multiplet counts. Includes public IDs, not age, sex or other individual clinical details.
- `output/03_donor_composition_all.csv`: all retained 38 labels per donor and proportions.
- `output/03_cell_type_display_mapping.csv`: pooled counts/ranks and top-10/Other mapping.
- `output/03_donor_composition_display.csv`: exact Panel A data (660 donor–display-label combinations).
- `output/03_at2_donor_source.csv`: exact Panel B data, including the sensitivity denominator and donor fractions.
- `output/03_group_summary.csv`: donor-based medians, quartiles and descriptive counts.
- `output/03_bootstrap_median_difference.csv`: all 10,000 difference replicates for independent quantile calculation.
- `output/03_multiplet_denominator_sensitivity.csv`: including versus excluding the original Multiplet label in the denominator; no additional bootstrap requested.
- `output/03_statistics.json`: main results, denominator, bootstrap parameters, display rule and template-adaptation evidence.

Primary summary: Control median ATII fraction 0.5590% (IQR 0.2796–1.2599), IPF 0.1660% (IQR 0.05168–0.36245); IPF–Control median difference −0.3930 percentage points, donor-bootstrap 95% interval −1.07314 to −0.123746. Including Multiplet in the denominator gives Control 0.55424%, IPF 0.16189% and a difference of −0.39236 percentage points. These are descriptive recovered-cell fractions for this processing/annotation set.

## Export and QA

The explicit task requested SVG and a combined manuscript figure, so this analysis adds those to the default single-panel PDF/PNG outputs. SVG is generated with svglite, PDF with rsvg from the SVG, and PNG with ragg. The SVG contains editable text and vector geometry; all 60 donor points stay vector. No entire plot is rasterized for the PDF.

`python scripts/03_check_exports.py` (with the bundled Python that provides pypdf and Pillow) writes `evidence/03_export_structure_check.json`, checking XML parsing, SVG image/text elements, PDF text extraction/images, page dimensions and PNG dimensions. The combined PNG and both single panels were visually reviewed for labels, legend, count headings, points, linear-axis bounds and layout. The primary agent independently recalculated the displayed/ATII donor proportions and bootstrap quantiles. Final manuscript embedding and PDF page QA are separate from this plot-level check.
````
