## Supporting files: reproduction scripts, source data, and software evidence for "Scientific Figure Library connects visual examples with reusable plotting code": REPRODUCE.md

```
# GSE136831 供体级案例复现

本文件夹用于作者审阅。没有公开发布。进入此案例目录再运行以下命令。

## 路径 A：用本次已材料化的代码复算图与表

1. `python scripts/01_prepare_geo.py` — 获取或复用 GEO 的两个小型 gzip 注释/样本信息文件，并重建计数表。无需表达矩阵或 reads。若只需要重画图，可以直接用已随包附带的 `data/donor_celltype_counts.csv`。
2. 准备本机 R（实际运行 R 4.5.3）及 `evidence/03_R_packages.csv` 所列软件包；必要时安装到项目的 `env/R-library`，不要改全局环境。模板的真实材料化入口在 `evidence/materialized_template.json`，审阅包附其必要 R 源码及许可说明。R 脚本读取入口中原始 `prop_df` 和 `p1` 赋值，不执行模板的合成数据加载/旧预览写出。
3. 清除环境变量 `SFL_PREVIEW_OUTPUT`，从当前目录运行 `Rscript --vanilla scripts/03_ipf_composition.R`。同一 Windows 主机也可运行 `pwsh -File scripts/03_run.ps1`；其他主机用自己的 Rscript 路径。输出进入 `output/`。
4. `python scripts/04_audit_counts.py` 独立从原始 gzip 核对计数与供体分母；`python scripts/05_audit_figure.py` 核对堆叠比例、AT2 及 bootstrap 端点。后者用可分发的材料化摘要，若存在本地私有回执则另外检查原记录。没有原始 gzip 时须先跑步骤 1。
5. 可选 `python scripts/03_check_exports.py`（需 Pillow 和 pypdf）核对图形格式。实际包版本见 `evidence/03_R_packages.csv`。

## 路径 B：从空工作区重做 SFL 取用

查看 `evidence/sfl_reproduction.md`。使用固定源码、独立空目录与隔离 Library，按脚本提示分别核对并批准初始化与材料化，不要覆盖已材料化目录，不要把用户日常图库绑定到案例。离线源包及身份清单保留在 `tmp/sfl_source_pack/`；需要重新取公开源包时可用 `scripts/02_prepare_sfl_source_pack.ps1`。这一步不运行 R，完成后再做路径 A。

模板来源和授权：`evidence/sfl_public_summary.json`；附带的模板代码及内容按上游声明保留 MIT/CC BY 4.0，见 `template_licenses/`。这并不代表论文或本次再分析结果已经选择了公开分发许可。

## 最关键的三个结果文件

- `output/fig4_ipf_composition.pdf`（另有可编辑 SVG 和 600 dpi PNG）
- `output/03_group_summary.csv`（两组供体与细胞数、中位数与四分位数）
- `output/03_at2_donor_source.csv`、`output/03_donor_composition_display.csv`（两面板作图数据）

原始公开注释有编码供体 ID，本包没有复制年龄、性别等个体临床变量，不包含原始序列或表达矩阵。独立汇总使用供体，而不是测序文库或细胞，作为重复单位。完整内部 MCP 会话及临时 Library 不打包；核对所需身份与授权模式由可分发摘要记录。
```
