## Supporting files: reproduction scripts, source data, and software evidence for "Scientific Figure Library connects visual examples with reusable plotting code": 01_prepare_geo.py

```
"""GSE136831 IPF vs Control 的供体级细胞组成输入。

问题：将作者细胞标签按生物供体汇总，而非把细胞或测序文库作为生物重复。
输入：GEO 官方细胞注释 gzip 和 series matrix 元数据（约 4.1 MB + 6.3 KB）。
输出：data/ 下原始缓存、来源记录、供体/文库映射、计数和质量审计。
运行：python scripts/01_prepare_geo.py
不获取表达矩阵或原始测序数据，不重新筛细胞或修改作者细胞类型标签。
"""

# %% 1. 参数与本地输入缓存
from pathlib import Path
from datetime import datetime, timezone
from collections import Counter, defaultdict
import csv
import gzip
import hashlib
import json
import platform
import urllib.request

root = Path(__file__).resolve().parents[1]
data_dir = root / "data"
raw_dir = data_dir / "raw"
raw_dir.mkdir(parents=True, exist_ok=True)
accession = "GSE136831"
source_urls = [
    "https://ftp.ncbi.nlm.nih.gov/geo/series/GSE136nnn/GSE136831/suppl/GSE136831_AllCells.Samples.CellType.MetadataTable.txt.gz",
    "https://ftp.ncbi.nlm.nih.gov/geo/series/GSE136nnn/GSE136831/matrix/GSE136831_series_matrix.txt.gz",
]
max_transfer_bytes = 8 * 1024 * 1024
manifest_path = data_dir / "acquisition_manifest.json"
manifest = {"provider": "NCBI GEO", "accession": accession, "files": []}
if manifest_path.exists():
    manifest = json.loads(manifest_path.read_text(encoding="utf-8"))

# %% 2. 只下载不存在的两个小文件；首次下载各计算一次 SHA256
# 重跑复用缓存及已记录的摘要，不重复哈希、覆盖或字节比较输入。
for url in source_urls:
    path = raw_dir / url.rsplit("/", 1)[1]
    if not path.exists():
        request = urllib.request.Request(url, headers={"User-Agent": "SFL-preprint-public-data/1.0"})
        with urllib.request.urlopen(request, timeout=90) as response:
            payload = response.read(max_transfer_bytes + 1)
            assert len(payload) <= max_transfer_bytes, "Selected metadata exceeded transfer budget"
            record = {
                "filename": path.name,
                "url": url,
                "resolved_url": response.url,
                "accessed_at_utc": datetime.now(timezone.utc).isoformat(),
                "server_last_modified": response.headers.get("Last-Modified"),
                "bytes": len(payload),
                "sha256": hashlib.sha256(payload).hexdigest(),
                "hash_calculated_once_on_acquisition": True,
            }
        path.write_bytes(payload)
        manifest["files"].append(record)
        manifest_path.write_text(json.dumps(manifest, ensure_ascii=False, indent=2), encoding="utf-8")

# %% 3. 实读表头与作者标签
annotation_path = raw_dir / source_urls[0].rsplit("/", 1)[1]
series_path = raw_dir / source_urls[1].rsplit("/", 1)[1]
with gzip.open(annotation_path, "rt", encoding="utf-8-sig", newline="") as handle:
    reader = csv.DictReader(handle, delimiter="\t")
    fields = reader.fieldnames
    cells = list(reader)
with gzip.open(series_path, "rt", encoding="utf-8-sig") as handle:
    series_lines = handle.read().splitlines()

# %% 4. GEO 样本描述与作者供体键的独立对应
# GEO 标题提供 subject code；疾病取 GEO disease 项，不使用 I/C/CO 后缀猜测。
sample_fields = {}
for line in (value for value in series_lines if value.startswith("!Sample_")):
    parts = next(csv.reader([line], delimiter="\t"))
    if parts[0] in {"!Sample_title", "!Sample_geo_accession"}:
        sample_fields[parts[0]] = parts[1:]
    if parts[0] == "!Sample_characteristics_ch1":
        name = parts[1].split(": ", 1)[0].lower()
        sample_fields[name] = [value.split(": ", 1)[1] for value in parts[1:]]

geo_samples = {}
geo_sample_rows = []
for index, title in enumerate(sample_fields["!Sample_title"]):
    donor = title.removesuffix(" scRNAseq")
    record = {
        "donor_id": donor,
        "geo_accession": sample_fields["!Sample_geo_accession"][index],
        "sample_title": title,
        "geo_group": sample_fields["disease"][index],
        "sex": sample_fields["sex"][index],
        "age": sample_fields["age"][index],
        "tissue": sample_fields["tissue"][index],
    }
    geo_sample_rows.append(record)
    geo_samples[donor] = record

# %% 5. 对真实输入做标识完整性审计；异常会明确停止，不自动修复
missing_tokens = {"", "NA", "N/A", "nan", "None"}
missing_by_field = {field: sum(row[field] in missing_tokens for row in cells) for field in fields}
barcode_counts = Counter(row["CellBarcode_Identity"] for row in cells)
duplicate_barcodes = {key: count for key, count in barcode_counts.items() if count > 1}
donor_groups = defaultdict(set)
library_donors = defaultdict(set)
library_groups = defaultdict(set)
donor_libraries = defaultdict(set)
donor_n = Counter()
library_n = Counter()
raw_group_n = Counter()
raw_type_n = Counter()
type_categories = defaultdict(set)
type_subclasses = defaultdict(set)
for row in cells:
    donor = row["Subject_Identity"]
    group = row["Disease_Identity"]
    library = row["Library_Identity"]
    label = row["Manuscript_Identity"]
    donor_groups[donor].add(group)
    library_donors[library].add(donor)
    library_groups[library].add(group)
    donor_libraries[donor].add(library)
    donor_n[donor] += 1
    library_n[library] += 1
    raw_group_n[group] += 1
    raw_type_n[label] += 1
    type_categories[label].add(row["CellType_Category"])
    type_subclasses[label].add(row["Subclass_Cell_Identity"])

conflicting_donors = {key: sorted(values) for key, values in donor_groups.items() if len(values) != 1}
conflicting_libraries = {key: sorted(values) for key, values in library_donors.items() if len(values) != 1}
missing_geo_donors = sorted(set(donor_groups) - set(geo_samples))
geo_without_cells = sorted(set(geo_samples) - set(donor_groups))
disease_disagreements = [key for key in donor_groups if donor_groups[key] != {geo_samples[key]["geo_group"]}]
qc = {
    "accession": accession,
    "python": platform.python_version(),
    "run_at_utc": datetime.now(timezone.utc).isoformat(),
    "source_fields": fields,
    "raw_cells": len(cells),
    "raw_groups": dict(sorted(raw_group_n.items())),
    "raw_donors": len(donor_groups),
    "raw_libraries": len(library_donors),
    "raw_manuscript_labels": len(raw_type_n),
    "missing_by_field": missing_by_field,
    "duplicate_barcode_keys": len(duplicate_barcodes),
    "extra_rows_from_duplicate_barcodes": sum(n - 1 for n in duplicate_barcodes.values()),
    "conflicting_donor_disease": conflicting_donors,
    "conflicting_library_donor": conflicting_libraries,
    "geo_sample_key_duplicates": len(geo_sample_rows) - len(geo_samples),
    "annotation_donors_missing_from_geo": missing_geo_donors,
    "geo_donors_without_annotation_cells": geo_without_cells,
    "geo_annotation_disease_disagreements": disease_disagreements,
    "cohort_rule": "Disease_Identity in [Control, IPF]; exclude COPD only in standard counts",
    "donor_key": "Subject_Identity (author-supplied; no library-name suffix inference)",
    "cell_type_key": "Manuscript_Identity (exact author labels)",
    "at2_exact_author_label": "ATII",
    "multiplet_policy": "Retain Multiplet in standard counts; downstream prespecified main analysis excludes only this author label; sensitivity includes it",
    "additional_cell_filters": "None; no expression/QC thresholding, reassignment or deduplication applied",
}
assert not duplicate_barcodes, "Duplicate cell keys must be resolved explicitly"
assert sum(missing_by_field.values()) == 0, "Missing values must be reviewed explicitly"
assert not conflicting_donors and not conflicting_libraries
assert not missing_geo_donors and not geo_without_cells and not disease_disagreements
assert len(geo_sample_rows) == len(geo_samples)
assert set(raw_group_n) == {"Control", "IPF", "COPD"}

# %% 6. 按供体汇总；保留作者 Multiplet 类别及零计数组合
included_groups = ("Control", "IPF")
retained_cells = [row for row in cells if row["Disease_Identity"] in included_groups]
retained_types = sorted({row["Manuscript_Identity"] for row in retained_cells})
donor_group = {key: next(iter(values)) for key, values in donor_groups.items()}
retained_donors = sorted(
    [key for key in donor_groups if donor_group[key] in included_groups],
    key=lambda key: (included_groups.index(donor_group[key]), key),
)
counts = Counter((row["Subject_Identity"], row["Manuscript_Identity"]) for row in retained_cells)
count_rows = [
    {"donor_id": donor, "group": donor_group[donor], "cell_type": label, "n": counts[(donor, label)]}
    for donor in retained_donors for label in retained_types
]
assert sum(row["n"] for row in count_rows) == len(retained_cells)
assert len(count_rows) == len(retained_donors) * len(retained_types)
for donor in retained_donors:
    assert sum(row["n"] for row in count_rows if row["donor_id"] == donor) == donor_n[donor]

donor_rows = []
for donor in sorted(donor_groups):
    record = geo_samples[donor]
    donor_rows.append({
        "donor_id": donor,
        "group": donor_group[donor],
        "geo_accession": record["geo_accession"],
        "geo_sample_title": record["sample_title"],
        "geo_disease": record["geo_group"],
        "sex": record["sex"],
        "age": record["age"],
        "included_ipf_control": donor in retained_donors,
        "n_libraries": len(donor_libraries[donor]),
        "libraries": ";".join(sorted(donor_libraries[donor])),
        "n_cells_author_annotated": donor_n[donor],
        "n_multiplet": sum(row["Subject_Identity"] == donor and row["Manuscript_Identity"] == "Multiplet" for row in cells),
    })

library_rows = []
for library in sorted(library_donors):
    donor = next(iter(library_donors[library]))
    # 这里只审计名称差异，真正映射始终采用作者的 Subject_Identity。
    library_base = library.split("-", 1)[0]
    library_rows.append({
        "library_id": library,
        "donor_id": donor,
        "group": donor_group[donor],
        "geo_accession": geo_samples[donor]["geo_accession"],
        "n_cells": library_n[library],
        "included_ipf_control": donor in retained_donors,
        "library_base_differs_from_author_donor": library_base != donor,
    })

type_rows = [
    {"cell_type": label,
     "author_celltype_categories": ";".join(sorted(type_categories[label])),
     "author_subclass_labels": ";".join(sorted(type_subclasses[label])),
     "n_cells_all_groups": raw_type_n[label],
     "n_cells_ipf_control": sum(counts[(donor, label)] for donor in retained_donors),
     "is_author_multiplet": label == "Multiplet"}
    for label in sorted(raw_type_n)
]
group_rows = []
for group in ("Control", "IPF", "COPD"):
    group_donors = [key for key in donor_groups if donor_group[key] == group]
    multiplets = sum(row["Disease_Identity"] == group and row["Manuscript_Identity"] == "Multiplet" for row in cells)
    group_rows.append({
        "group": group,
        "included_ipf_control": group in included_groups,
        "n_donors": len(group_donors),
        "n_libraries": sum(len(donor_libraries[key]) for key in group_donors),
        "n_cells_before_multiplet_exclusion": raw_group_n[group],
        "n_author_multiplets": multiplets,
        "n_cells_without_author_multiplets": raw_group_n[group] - multiplets,
    })

# %% 7. 导出标准输入、映射、标签字典及质量记录
outputs = [
    ("donor_celltype_counts.csv", count_rows),
    ("donor_mapping.csv", donor_rows),
    ("library_donor_mapping.csv", library_rows),
    ("celltype_dictionary.csv", type_rows),
    ("group_qc_counts.csv", group_rows),
    ("geo_sample_metadata.csv", geo_sample_rows),
]
for filename, rows in outputs:
    with (data_dir / filename).open("w", encoding="utf-8", newline="") as handle:
        writer = csv.DictWriter(handle, fieldnames=list(rows[0]))
        writer.writeheader()
        writer.writerows(rows)

qc.update({
    "retained_cells_before_multiplet_exclusion": len(retained_cells),
    "retained_donors": len(retained_donors),
    "retained_cell_type_labels": retained_types,
    "retained_label_count": len(retained_types),
    "output_rows": len(count_rows),
    "zero_count_rows": sum(row["n"] == 0 for row in count_rows),
    "excluded_copd_cells": raw_group_n["COPD"],
    "group_summary": group_rows,
    "library_name_aliases": [row for row in library_rows if row["library_base_differs_from_author_donor"]],
    "all_checks_passed": True,
})
(data_dir / "preparation_qc.json").write_text(json.dumps(qc, ensure_ascii=False, indent=2), encoding="utf-8")
provenance = {
    "study": "Adams et al. Single-cell RNA-seq reveals ectopic and aberrant lung-resident cell populations in idiopathic pulmonary fibrosis. Science Advances 2020;6:eaba1983.",
    "study_doi": "10.1126/sciadv.aba1983",
    "geo_url": "https://www.ncbi.nlm.nih.gov/geo/query/acc.cgi?acc=GSE136831",
    "inputs": manifest["files"],
    "transformation": "Count author-annotated cell records by Subject_Identity and Manuscript_Identity, restricted to Disease_Identity Control or IPF; Cartesian product of retained donors and observed retained labels fills zero counts.",
    "geo_crosscheck": "Match exact author Subject_Identity to GEO sample title without the literal suffix ' scRNAseq'; compare Disease_Identity with independent GEO disease characteristic.",
    "repeat_unit": "Biological donor (Subject_Identity), not a cell or sequencing library",
    "library_alias_policy": "Do not infer donor or disease from Library_Identity prefixes or suffixes. Preserve explicit author mapping, including inconsistent-looking names.",
    "standard_table_includes_multiplets": True,
    "downstream_main_analysis": "Exclude only author Manuscript_Identity Multiplet; report sensitivity including Multiplet. No additional QC thresholds.",
    "denominator": "Per-donor sum of retained annotated categories, with Multiplet policy explicitly specified downstream; not a tissue-wide absolute cell abundance estimate",
    "downloads_excluded": ["expression matrix", "gene ID table", "cell barcode list", "sample RDS files", "raw sequencing reads"],
    "script": "scripts/01_prepare_geo.py",
}
(data_dir / "provenance.json").write_text(json.dumps(provenance, ensure_ascii=False, indent=2), encoding="utf-8")
print(json.dumps({"raw_cells": len(cells), "retained_cells": len(retained_cells), "donors": len(retained_donors), "labels": len(retained_types), "count_rows": len(count_rows), "zero_rows": qc["zero_count_rows"], "groups": group_rows, "checks_passed": True}, ensure_ascii=False, indent=2))
```
