## Supporting files: reproduction scripts, source data, and software evidence for "Scientific Figure Library connects visual examples with reusable plotting code": 02_materialize_template.mjs

```
/**
 * 实际隔离的SFL MCP模板材料化；不运行模板代码。
 * Run: node scripts/02_materialize_template.mjs
 * Interactive commands are JSON lines: bind, discover, confirm_and_plan, apply, close.
 * Bind/apply require an externally reviewed approval note; no default approval.
 * All state, full tool replies, exact preview and receipts stay in this case workspace.
 */
import fs from 'node:fs/promises';
import path from 'node:path';
import readline from 'node:readline';
import { pathToFileURL } from 'node:url';
import { spawnSync } from 'node:child_process';
const base=path.resolve(import.meta.dirname,'..');
const source=process.env.SFL_SOURCE_CHECKOUT ? path.resolve(process.env.SFL_SOURCE_CHECKOUT) : path.resolve(base,'../../sources/ScientificFigureLibrary');
const {Client}=await import(pathToFileURL(path.join(source,'node_modules/@modelcontextprotocol/sdk/dist/esm/client/index.js')));
const {StdioClientTransport}=await import(pathToFileURL(path.join(source,'node_modules/@modelcontextprotocol/sdk/dist/esm/client/stdio.js')));
const sourceCommit=spawnSync('git',['-C',source,'rev-parse','HEAD'],{encoding:'utf8',windowsHide:true}).stdout.trim();
if(sourceCommit!=='7257d4b1e488b686187e467579beb7d2686d52cc')throw new Error('Source snapshot differs from audited commit');
const stamp=new Date().toISOString().replace(/[:.]/g,'-');
const evidence=path.join(base,'evidence',`sfl_session_${stamp}`);
const runtime=path.join(base,'tmp',`sfl_runtime_${stamp}`);
const library=path.join(runtime,'library'),workspace=path.join(runtime,'workspace'),home=path.join(runtime,'home');
for(const p of [evidence,library,workspace,home,path.join(base,'template')])await fs.mkdir(p,{recursive:true});
const env={...process.env};
for(const k of Object.keys(env))if(/^(FIGURE_|SFL_|NODE_OPTIONS$|NODE_PATH$)/.test(k))delete env[k];
for(const k of ['HOME','USERPROFILE','APPDATA','LOCALAPPDATA','XDG_CONFIG_HOME','XDG_CACHE_HOME','XDG_DATA_HOME'])env[k]=home;
Object.assign(env,{FIGURE_LIBRARY_DIR:library,FIGURE_WORKSPACE_DIR:workspace,SFL_DIAGNOSTICS_DIR:path.join(runtime,'diagnostics'),SFL_WORKSPACE_LOCATOR_PATH:path.join(home,'workspace-locator.json'),SFL_PREVIEW_CACHE_DIR:path.join(runtime,'preview-cache'),SFL_OPEN_FIGURE_AUTO_REFRESH:'0',SFL_MCP_UPDATE_NOTICES:'0',SFL_TOOL_PROFILE:'full'});
const pkg=JSON.parse(await fs.readFile(path.join(source,'package.json'),'utf8'));
await fs.writeFile(path.join(evidence,'sfl_environment.json'),JSON.stringify({source,sourceCommit,version:pkg.version,node:process.version,platform:process.platform,library,workspace,home,allowNetwork:false,autoRefresh:false},null,2));
const client=new Client({name:'sfl-preprint-real-case',version:'1.0.0'});
const transport=new StdioClientTransport({command:process.execPath,args:[path.join(source,'dist/index.js')],env,stderr:'pipe'});
transport.stderr?.on('data',x=>{void fs.appendFile(path.join(evidence,'sfl_stderr.log'),x);});
await client.connect(transport);
let seq=0,globalPlan,workspacePlan,candidate,search,preview,receipt,materializePlan;
const moduleId='sc-celltype-sample-stacked-proportion',providerId='io.github.jarxunlai.personal-figures';
async function call(name,args={}){
 const r=await client.callTool({name,arguments:args});
 const n=String(++seq).padStart(2,'0');
 await fs.writeFile(path.join(evidence,`sfl_${n}_${name}.json`),JSON.stringify({at:new Date().toISOString(),request:{name,arguments:args},response:r},null,2));
 console.log(JSON.stringify({step:n,tool:name,envelope:r.structuredContent?.envelope,isError:r.isError??false}));
 if(r.isError)throw new Error(`Tool failure recorded: ${name}`);
 const status=r.structuredContent?.envelope?.outcome;
 if(['blocked','conflict','failed'].includes(status))throw new Error(`Terminal ${status} from ${name}; follow the recorded nextAction rather than retrying unchanged`);
 return r.structuredContent??{};
}
await call('figure_library_get_skill');
const listed=await client.listTools();
await fs.writeFile(path.join(evidence,'sfl_tools.json'),JSON.stringify(listed,null,2));
await call('figure_library_source_status');
globalPlan=(await call('figure_library_plan_bind_global',{libraryDirectory:library,migrationMode:'none'})).plan;
// FIGURE_WORKSPACE_DIR deliberately points to this existing isolated workspace; status confirms it.
console.log(JSON.stringify({ready:true,evidence,library,workspace,globalPlan,workspacePlan}));
const rl=readline.createInterface({input:process.stdin,crlfDelay:Infinity});
for await(const line of rl){
 try {
  const command=JSON.parse(line);
  if(command.action==='bind'){
   if(!command.approval)throw new Error('Explicit isolated setup approval note required');
   await fs.writeFile(path.join(evidence,'sfl_setup_authorization.json'),JSON.stringify({at:new Date().toISOString(),note:command.approval,globalPlan,workspacePlan},null,2));
   await call('figure_library_apply_bind_global',{planDigest:globalPlan.planDigest,operationId:'case-isolated-global-bind'});

   await call('figure_library_source_status');
  }else if(command.action==='discover'){
   search=await call('figure_library_search',{query:moduleId,providerIds:[providerId],limit:6});
   candidate=search.candidates.find(x=>x.providerId===providerId&&x.templateId===moduleId);
   if(!candidate)throw new Error('Named module not returned; inspect recorded result, no substitution');
   await call('figure_library_describe',{providerId,exactSelector:candidate.exactSelector});
   preview=await call('figure_library_preview_exact_headless',{resultSetId:search.resultSetId,providerId,exactSelector:candidate.exactSelector});
   const filename=(await fs.readdir(evidence)).filter(x=>x.endsWith('_figure_library_preview_exact_headless.json')).at(-1);
   const raw=JSON.parse(await fs.readFile(path.join(evidence,filename),'utf8'));
   const img=raw.response.content.find(x=>x.type==='image');
   if(!img)throw new Error('No exact image block, confirmation prohibited');
   const previewPath=path.join(evidence,'sfl_exact_preview.png');
   await fs.writeFile(previewPath,Buffer.from(img.data,'base64'));
   await fs.writeFile(path.join(evidence,'sfl_selection.json'),JSON.stringify({providerId,exactSelector:candidate.exactSelector,previewPath,previewSha256:preview.previewSha256,previewChallenge:preview.previewChallenge},null,2));
   console.log(JSON.stringify({previewPath,selection:candidate,preview}));
  }else if(command.action==='confirm_and_plan'){
   if(!command.reviewNote)throw new Error('Actual image-review note required');
   await fs.writeFile(path.join(evidence,'sfl_exact_review.json'),JSON.stringify({at:new Date().toISOString(),note:command.reviewNote,userSelection:'User named sc-celltype-sample-stacked-proportion; host performs exact image review',previewSha256:preview.previewSha256},null,2));
   receipt=await call('figure_library_confirm_selection_headless',{previewChallenge:preview.previewChallenge});
   materializePlan=(await call('figure_library_plan_materialize',{providerId,exactSelector:candidate.exactSelector,previewReceipt:receipt.previewReceipt,destination:path.join(base,'template'),sourcePackDir:path.join(base,'tmp','sfl_source_pack'),allowNetwork:false})).plan;
   console.log(JSON.stringify({materializePlan}));
  }else if(command.action==='apply'){
   if(!command.approval)throw new Error('Concrete materialization plan approval note required');
   await fs.writeFile(path.join(evidence,'sfl_materialization_authorization.json'),JSON.stringify({at:new Date().toISOString(),note:command.approval,planDigest:materializePlan.planDigest},null,2));
   const result=await call('figure_library_apply_materialize',{planDigest:materializePlan.planDigest,operationId:'gse136831-cell-composition-template',expectedProviderId:materializePlan.providerId,expectedTarget:materializePlan.target});
   await fs.writeFile(path.join(evidence,'sfl_final_result.json'),JSON.stringify(result,null,2));
   console.log(JSON.stringify({materialization:result,evidence}));
  }else if(command.action==='close'){await client.close();rl.close();break;}
  else throw new Error('Unsupported command');
 }catch(error){console.error(String(error));await fs.appendFile(path.join(evidence,'sfl_host_errors.log'),String(error)+'\n');}
}
```
