## Supporting files: reproduction scripts, source data, and software evidence for "Scientific Figure Library connects visual examples with reusable plotting code": 02_prepare_sfl_source_pack.ps1

```
# Rebuild only the supported offline SFL source pack; do not unpack into template/.
# Run in PowerShell 7: ./scripts/02_prepare_sfl_source_pack.ps1
# Public GitHub reads use gh / jarxunlai; requires no GitHub write.
param([string]$CaseRoot = (Split-Path -Parent $PSScriptRoot))
$ErrorActionPreference = 'Stop'
$CaseRoot = [IO.Path]::GetFullPath($CaseRoot)
$pack = Join-Path $CaseRoot 'tmp/sfl_source_pack'
if (Test-Path -LiteralPath $pack) { throw 'Source pack already exists. Preserve it; use a new empty case workspace rather than overwrite.' }
$login = gh api user --jq .login
if ($LASTEXITCODE -ne 0 -or $login -ne 'jarxunlai') { throw 'Expected gh account jarxunlai; stop rather than switch implicitly.' }
$repository = 'jarxunlai/ScientificFigureLibrary-personal'
$archiveCommit = '1e5cdfe188b59d5d425426d2fe32df21257d3591'
$archivePath = 'archives/sc-celltype-sample-stacked-proportion.zip'
$endpoint = "repos/$repository/contents/${archivePath}?ref=$archiveCommit"
$result = gh api $endpoint | ConvertFrom-Json
if ($LASTEXITCODE -ne 0) { throw 'Pinned GitHub content acquisition failed.' }
New-Item -ItemType Directory -Force -Path (Join-Path $pack 'archives') | Out-Null
[IO.File]::WriteAllBytes((Join-Path $pack $archivePath), [Convert]::FromBase64String($result.content))
$manifest = [ordered]@{
  schema='figure-library.module-source-pack.v1'; providerId='io.github.jarxunlai.personal-figures'; repository=$repository
  entries=@([ordered]@{
    archiveCommit=$archiveCommit; archiveRepository=$repository; bytes=230723; file=$archivePath
    moduleId='sc-celltype-sample-stacked-proportion'; sha256='3d333d2192aff8c059c40adb576326d20ec8c6f057c49ae7b40bdd3243822c74'
    sourceCommit='87c2f52459db24cb78af73ddbbadc1bc6ce0f3ea'; sourceRepository=$repository
  })
}
$manifest | ConvertTo-Json -Depth 8 | Set-Content -LiteralPath (Join-Path $pack 'module-source-pack.manifest.json') -Encoding utf8NoBOM
Write-Output 'Prepared pinned offline source pack only. SFL performs identity/inventory verification during materialization; no plotting code was executed.'
```
