## Supporting files: reproduction scripts, source data, and software evidence for "Scientific Figure Library connects visual examples with reusable plotting code": 03_check_exports.py

```
from pathlib import Path
import json
import xml.etree.ElementTree as ET
from pypdf import PdfReader
from PIL import Image

root = Path(__file__).resolve().parents[1]
rows = []
for stem in ['03_donor_composition', '03_at2_fraction', 'fig4_ipf_composition']:
    svg = ET.parse(root / 'output' / (stem + '.svg'))
    ns = {'s': 'http://www.w3.org/2000/svg'}
    pdf = PdfReader(root / 'output' / (stem + '.pdf'))
    text = '\n'.join(page.extract_text() or '' for page in pdf.pages)
    im = Image.open(root / 'output' / (stem + '.png'))
    rows.append({
        'stem': stem, 'svg_xml_parsed': True,
        'svg_text_elements': len(svg.findall('.//s:text', ns)),
        'svg_images': len(svg.findall('.//s:image', ns)),
        'pdf_pages': len(pdf.pages), 'pdf_text_characters': len(text),
        'pdf_contains_ATII': 'ATII' in text, 'pdf_images': sum(len(p.images) for p in pdf.pages),
        'pdf_width_mm': float(pdf.pages[0].mediabox.width) * 25.4 / 72,
        'pdf_height_mm': float(pdf.pages[0].mediabox.height) * 25.4 / 72,
        'png_width_px': im.width, 'png_height_px': im.height,
        'png_dpi': im.info.get('dpi'),
    })
(root / 'evidence' / '03_export_structure_check.json').write_text(json.dumps(rows, indent=2), encoding='utf-8')
print(json.dumps(rows, indent=2))
```
