## Supporting files: reproduction scripts, source data, and software evidence for "Scientific Figure Library connects visual examples with reusable plotting code": 03_ipf_composition.R

```
# GSE136831 供体级组成与预指定 ATII 比例
# 问题：IPF与Control供体中，作者已注释细胞的组成和ATII比例呈何种描述性差异？
# 估计：每供体 ATII/全部保留细胞；IPF组中位数 - Control组中位数（百分点）。
# 区间：组内重采样供体，每组维持供体数，10,000次percentile bootstrap；不以细胞作独立重复。
# 输入：data/donor_celltype_counts.csv（完整作者标签，包含零组合及Multiplet）
# 模板：真实MCP材料化模板，路径由evidence/materialized_template.json记录；原文件只读。
# 输出：output/03_*.csv, output/03_statistics.json；单面板及fig4组合SVG/PDF/PNG。
# 运行：在本项目根目录运行 Rscript --vanilla scripts/03_ipf_composition.R

## 1. 环境、参数与出版主题 ====
.libPaths(c("env/R-library", .libPaths()))
suppressPackageStartupMessages({
  library(ggplot2)
  library(dplyr)
  library(readr)
  library(tidyr)
  library(scales)
  library(patchwork)
  library(jsonlite)
})
source("utils/figure_theme.R")
AT2_LABEL <- "ATII"       # GEO作者Manuscript_Identity的准确标签；预指定，不按结果筛选
EXCLUDED_LABEL <- "Multiplet" # 只移除作者已有标签，不重新运行doublet判定或其他QC
GROUPS <- c("Control", "IPF")
TOP_K <- 10L              # 两组共同按pool后的保留细胞数排名，仅用于A面板显示；全标签表保留
B <- 10000L
SEED <- 136831L
PNG_DPI <- 600L
set.seed(SEED)
dir.create("output", showWarnings = FALSE)
dir.create("evidence", showWarnings = FALSE)

## 2. 读取数据与明确分析分母 ====
# Multiplet仍保留在输入以及全细胞敏感性分母中；主分析无其他阈值。
all_counts <- read_csv("data/donor_celltype_counts.csv", col_types = cols(
  donor_id = col_character(), group = col_character(), cell_type = col_character(), n = col_double())) %>%
  mutate(group = factor(group, levels = GROUPS))
retained_counts <- all_counts %>% filter(cell_type != EXCLUDED_LABEL)
full_totals <- all_counts %>% group_by(donor_id, group) %>% summarise(all_author_labeled_cells = sum(n), .groups = "drop")
donor_totals <- retained_counts %>% group_by(donor_id, group) %>% summarise(retained_cells = sum(n), .groups = "drop")
excluded_counts <- all_counts %>% filter(cell_type == EXCLUDED_LABEL) %>% select(donor_id, group, excluded_multiplet_cells = n)
donor_order <- donor_totals %>% arrange(group, donor_id) %>%
  group_by(group) %>% mutate(donor_index_within_group = row_number()) %>% ungroup() %>%
  mutate(donor_index_global = row_number()) %>%
  left_join(full_totals, by = c("donor_id", "group")) %>%
  left_join(excluded_counts, by = c("donor_id", "group"))
write_csv(donor_order, "output/03_donor_inventory.csv")
composition_all <- retained_counts %>% left_join(donor_totals, by = c("donor_id", "group")) %>%
  mutate(proportion = n / retained_cells, percentage = 100 * proportion) %>%
  left_join(donor_order %>% select(donor_id, donor_index_within_group, donor_index_global), by = "donor_id") %>%
  arrange(group, donor_index_within_group, cell_type)
write_csv(composition_all, "output/03_donor_composition_all.csv")

## 3. 显示映射；ATII估计始终使用未合并的全标签表 ====
pooled_ranking <- retained_counts %>% group_by(cell_type) %>% summarise(pooled_n = sum(n), .groups = "drop") %>%
  arrange(desc(pooled_n), cell_type) %>% mutate(pooled_rank = row_number(), display_type = if_else(pooled_rank <= TOP_K, cell_type, "Other"))
write_csv(pooled_ranking, "output/03_cell_type_display_mapping.csv")
display_types <- c(pooled_ranking$cell_type[seq_len(TOP_K)], "Other")
pal_npg <- setNames(c("#4477AA", "#EE6677", "#228833", "#CCBB44", "#66CCEE", "#AA3377", "#BBBBBB", "#000000", "#44AA99", "#882255", "#E0E0E0"), display_types)
counts <- retained_counts %>% left_join(pooled_ranking %>% select(cell_type, display_type), by = "cell_type") %>%
  transmute(Sample_ID = donor_id, Group = group, celltype = display_type, n = n)

## 4. 实际复用MCP材料化模板的计算和ggplot表达式 ====
# 此处解析/执行真实材料化organized.R中的两个原始赋值，而非读取本任务前保存的snapshot。
# 保留counts/pal_npg输入接口；跳过原模板的合成CSV加载与预览写出，避免碰原模板路径。
materialization <- fromJSON("evidence/materialized_template.json")
template_code <- materialization$code_path
original_expressions <- parse(template_code, keep.source = TRUE)
assignment_names <- vapply(original_expressions, function(expr) {
  if (is.call(expr) && identical(expr[[1]], as.name("<-")) && is.symbol(expr[[2]])) as.character(expr[[2]]) else ""
}, character(1))
prop_expression <- original_expressions[[which(assignment_names == "prop_df")]]
plot_expression <- original_expressions[[which(assignment_names == "p1")]]
writeLines(c("# Extracted from the exact materialized template; original expressions executed below.",
  paste("# Source:", template_code), deparse(prop_expression, width.cutoff = 100L), "", deparse(plot_expression, width.cutoff = 100L)),
  "evidence/03_template_core_executed.R")
eval(prop_expression)
eval(plot_expression)
# p1确由原模板表达式产生；以下可见修改保留堆叠比例+按组分面结构，调整本项目版式。
prop_df <- prop_df %>% mutate(Sample_ID = factor(Sample_ID, levels = donor_order$donor_id))
p1$data <- prop_df
p1$layers <- p1$layers[1] # 60名供体取消每条堆叠的百分比和n标签，避免拥挤；细胞数另写表/分面标题
p1$layers[[1]]$aes_params$colour <- NA
p1$layers[[1]]$geom_params$width <- 0.9
p1$layers[[1]]$aes_params$linewidth <- 0

## 5. 供体ATII比例、组别汇总及供体分组bootstrap ====
at2_donors <- retained_counts %>% filter(cell_type == AT2_LABEL) %>%
  select(donor_id, group, at2_cells = n) %>%
  left_join(donor_order, by = c("donor_id", "group")) %>%
  mutate(at2_label = AT2_LABEL, proportion = at2_cells / retained_cells, percentage = 100 * proportion,
    percentage_including_multiplets = 100 * at2_cells / all_author_labeled_cells) %>%
  arrange(group, donor_index_within_group)
write_csv(at2_donors, "output/03_at2_donor_source.csv")
group_summary <- at2_donors %>% group_by(group) %>% summarise(
  n_donors = n(), n_cells = sum(retained_cells), n_at2_cells = sum(at2_cells),
  n_multiplets_excluded = sum(excluded_multiplet_cells),
  median_pct = median(percentage), q1_pct = quantile(percentage, 0.25, type = 7),
  q3_pct = quantile(percentage, 0.75, type = 7), mean_pct = mean(percentage), sd_pct = sd(percentage),
  min_pct = min(percentage), max_pct = max(percentage), .groups = "drop")
write_csv(group_summary, "output/03_group_summary.csv")
control_pct <- at2_donors$percentage[at2_donors$group == "Control"]
ipf_pct <- at2_donors$percentage[at2_donors$group == "IPF"]
median_difference_pp <- median(ipf_pct) - median(control_pct)
bootstrap_difference_pp <- numeric(B)
for (b in seq_len(B)) {
  ipf_resample <- sample(ipf_pct, size = length(ipf_pct), replace = TRUE)
  control_resample <- sample(control_pct, size = length(control_pct), replace = TRUE)
  bootstrap_difference_pp[b] <- median(ipf_resample) - median(control_resample)
}
ci <- quantile(bootstrap_difference_pp, probs = c(0.025, 0.975), type = 7, names = FALSE)
write_csv(data.frame(replicate = seq_len(B), median_difference_pp = bootstrap_difference_pp), "output/03_bootstrap_median_difference.csv")
sensitivity <- at2_donors %>% group_by(group) %>% summarise(
  n_donors = n(), at2_label = first(at2_label),
  n_cells_excluding_multiplets = sum(retained_cells), n_cells_including_multiplets = sum(all_author_labeled_cells),
  median_pct_excluding_multiplets = median(percentage), median_pct_including_multiplets = median(percentage_including_multiplets), .groups = "drop")
sensitivity$ipf_minus_control_median_pp_excluding <- median_difference_pp
sensitivity$ipf_minus_control_median_pp_including <- diff(sensitivity$median_pct_including_multiplets)
write_csv(sensitivity, "output/03_multiplet_denominator_sensitivity.csv")

## 6. Panel A：来源模板堆叠组成；显示前10类+Other ====
# 图作用：工作流展示/描述；各柱一供体，组内按公开donor_id排序，非细胞级统计。
group_strip <- setNames(paste0(group_summary$group, " (", group_summary$n_donors, " donors; ", comma(group_summary$n_cells), " cells)"), GROUPS)
pA <- p1 +
  facet_grid(~ Group, scales = "free_x", space = "free_x", labeller = labeller(Group = group_strip)) +
  scale_y_continuous(labels = label_percent(accuracy = 1), breaks = seq(0, 1, 0.25), limits = c(0, 1), expand = c(0, 0)) +
  scale_fill_manual(values = pal_npg, breaks = display_types, labels = label_wrap(23), name = NULL,
    guide = guide_legend(nrow = 3, byrow = TRUE, reverse = FALSE)) +
  labs(title = "A   Donor-level annotated cell composition", subtitle = NULL,
    x = "Each bar is one donor; donor order is provided in the source data", y = "Fraction of retained cells", caption = NULL) +
  theme_figure() + theme(
    legend.position = "bottom", axis.text.x = element_blank(), axis.ticks.x = element_blank(),
    axis.line.x = element_blank(), strip.text = element_text(size = 6),
    panel.spacing.x = unit(4, "mm"), plot.title = element_text(size = 6, face = "bold", hjust = 0),
    legend.key.width = unit(2.8, "mm"), legend.key.height = unit(2.3, "mm"),
    legend.spacing.x = unit(1.5, "mm"), legend.margin = margin(2, 0, 0, 0, unit = "pt"))
display_source <- prop_df %>% transmute(donor_id = as.character(Sample_ID), group = as.character(Group), display_type = as.character(celltype),
  n = n, retained_cells = total_n, proportion = pct, percentage = 100 * pct) %>%
  left_join(donor_order %>% select(donor_id, donor_index_within_group, donor_index_global), by = "donor_id") %>%
  arrange(group, donor_index_within_group, match(display_type, display_types))
write_csv(display_source, "output/03_donor_composition_display.csv")

## 7. Panel B：每供体ATII占比；中位数和四分位数 ====
# 样本量为供体；点≤100故保持矢量。无细胞级p值、无新机制推断。
condition_colors <- c(Control = "#0072B2", IPF = "#D55E00")
x_labels <- setNames(paste0(group_summary$group, "\n", group_summary$n_donors, " donors"), GROUPS)
effect_line <- sprintf("IPF - Control median difference: %.2f percentage points (donor-bootstrap 95%% CI %.2f to %.2f)",
  median_difference_pp, ci[1], ci[2])
pB <- ggplot(at2_donors, aes(group, percentage, color = group)) +
  geom_point(position = position_jitter(width = 0.12, height = 0, seed = SEED), size = 0.9, alpha = 0.75) +
  geom_errorbar(data = group_summary, aes(x = group, ymin = q1_pct, ymax = q3_pct), inherit.aes = FALSE,
    width = 0.12, linewidth = 0.35, color = "black") +
  geom_point(data = group_summary, aes(group, median_pct), inherit.aes = FALSE,
    shape = 95, size = 4, color = "black") +
  scale_color_manual(values = condition_colors, guide = "none") +
  scale_x_discrete(labels = x_labels) +
  scale_y_continuous(expand = expansion(mult = c(0, 0.10)), limits = c(0, NA)) +
  labs(title = "B   AT2 fraction (author annotation: ATII)", subtitle = effect_line,
    x = NULL, y = "ATII / retained cells (%)", caption = "Points: donors. Black marks: group median and interquartile range.") +
  theme_figure() + theme(plot.title = element_text(size = 6, face = "bold", hjust = 0),
    plot.subtitle = element_text(size = 5), plot.caption = element_text(size = 5, hjust = 0))

## 8. 单面板和明确要求的纵向组合图导出 ====
# 用户要求保留SVG、额外组合图；每个单面板也分别保存SVG/PDF/600dpi PNG及source table。
# save_figure为本项目共享纯技术导出helper，保留SVG并使用svglite→rsvg PDF。
save_figure(pA, "output/03_donor_composition", width_mm = 167, height_mm = 90, dpi = PNG_DPI)
save_figure(pB, "output/03_at2_fraction", width_mm = 167, height_mm = 68, dpi = PNG_DPI)
combined <- pA / pB + plot_layout(heights = c(1.38, 1))
save_figure(combined, "output/fig4_ipf_composition", width_mm = 167, height_mm = 162, dpi = PNG_DPI)

## 9. 可核查统计、来源和运行记录 ====
group_json <- list()
for (g in GROUPS) group_json[[g]] <- as.list(group_summary[group_summary$group == g, setdiff(names(group_summary), "group")])
statistics <- list(
  dataset = "GSE136831", analysis_date = "2026-11-09", groups = group_json,
  at2_label = AT2_LABEL, donor_unit = "Subject_Identity", n_donors_total = nrow(donor_totals),
  n_cells_total = sum(donor_totals$retained_cells),
  denominator = "All author-annotated cells retained for each Control/IPF donor after excluding only author label Multiplet; COPD excluded upstream; no new QC threshold or reannotation",
  excluded_author_label = EXCLUDED_LABEL, median_difference_percentage_points = median_difference_pp,
  ci95_lower_pp = ci[1], ci95_upper_pp = ci[2],
  bootstrap = list(B = B, seed = SEED, unit = "donor", stratification = "independent resampling within IPF and Control with replacement, original group donor counts",
    interval = "2.5th and 97.5th percentiles", quantile_type = 7,
    vector_file = "output/03_bootstrap_median_difference.csv"),
  display = list(top_k = TOP_K, rule = "Descending pooled retained cell counts across both groups; ties alphabetical; other labels aggregated only for Panel A",
    displayed_labels = display_types, mapping_file = "output/03_cell_type_display_mapping.csv", donor_order = "group then ascending public donor_id"),
  sensitivity_file = "output/03_multiplet_denominator_sensitivity.csv",
  template_reuse = list(materialized_code = template_code, materialization_record = "evidence/materialized_template.json",
    executed_original_assignments = c("prop_df", "p1"), executed_core_file = "evidence/03_template_core_executed.R",
    adapted_input_columns = c("donor_id -> Sample_ID", "group -> Group", "cell_type -> celltype", "n -> n"),
    modifications = c("Use real donor counts and Control/IPF group levels", "Group display labels into pooled top 10 + Other; keep full-label analysis table",
      "Set matching named palette and public donor order", "Reuse original donor proportion and p1 stacked/faceted ggplot expressions",
      "Remove per-segment percentage and per-donor total labels for legibility; counts retained in tables and group strips",
      "Apply Arial publication theme and 167 mm layout", "Add independently specified donor-level ATII summary and bootstrap"),
    original_template_modified = FALSE, snapshot_used_for_execution = FALSE),
  interpretation = "Descriptive exploratory reuse demonstration of recovered annotated cells, not tissue abundance estimates, a new mechanistic result, or cell-level independent inference")
write_json(statistics, "output/03_statistics.json", pretty = TRUE, auto_unbox = TRUE, digits = 15)
capture.output(sessionInfo(), file = "evidence/03_R_sessionInfo.txt")
write_csv(data.frame(package = c("ggplot2", "dplyr", "readr", "tidyr", "scales", "svglite", "rsvg", "ragg", "jsonlite", "patchwork"),
  version = vapply(c("ggplot2", "dplyr", "readr", "tidyr", "scales", "svglite", "rsvg", "ragg", "jsonlite", "patchwork"), function(p) as.character(packageVersion(p)), character(1))),
  "evidence/03_R_packages.csv")
print(group_summary)
cat(effect_line, "\n")
cat("Wrote output/fig4_ipf_composition.svg/.pdf/.png and donor-level tables\n")
```
