## Supporting files: reproduction scripts, source data, and software evidence for "Scientific Figure Library connects visual examples with reusable plotting code": 03_run.ps1

```
$ErrorActionPreference = "Stop"
# Run from the analysis project root; only this process receives the locale setting.
$env:LC_ALL = "C"
Remove-Item Env:SFL_PREVIEW_OUTPUT -ErrorAction SilentlyContinue
& 'C:\Program Files\R\R-4.5.3\bin\Rscript.exe' --vanilla 'scripts\03_ipf_composition.R' 2>&1 | Tee-Object -FilePath 'evidence\03_R_run.log'
if ($LASTEXITCODE -ne 0) { throw "R analysis exited $LASTEXITCODE" }
```
