## Supporting files: reproduction scripts, source data, and software evidence for "Scientific Figure Library connects visual examples with reusable plotting code": 04_audit_counts.py

```
"""Independently audit donor totals and ATII fractions against the raw public annotation."""
from collections import Counter,defaultdict
from pathlib import Path
from statistics import median,quantiles
import csv,gzip,json

CASE=Path(__file__).resolve().parents[1]
# %% 1. 独立重读公开注释；不调用整理脚本或 R 作图代码
raw=CASE/'data/raw/GSE136831_AllCells.Samples.CellType.MetadataTable.txt.gz'
counts=Counter()
libraries=defaultdict(set)
donor_groups=defaultdict(set)
with gzip.open(raw,'rt',encoding='utf-8-sig',newline='') as f:
    for row in csv.DictReader(f,delimiter='\t'):
        donor=row['Subject_Identity']
        group=row['Disease_Identity']
        label=row['Manuscript_Identity']
        counts[donor,group,label]+=1
        donor_groups[donor].add(group)
        libraries[donor].add(row['Library_Identity'])
assert all(len(g)==1 for g in donor_groups.values())
retained={(d,g,k):n for (d,g,k),n in counts.items() if g in ('IPF','Control')}

# %% 2. 原始观测、整理表与各供体分母严格守恒
table=CASE/'data/donor_celltype_counts.csv'
with table.open(encoding='utf-8-sig',newline='') as f:
    rows=list(csv.DictReader(f))
keys=[(r['donor_id'],r['group'],r['cell_type']) for r in rows]
assert len(set(keys))==len(keys)
assert all(int(r['n'])>=0 for r in rows)
assert {k:int(r['n']) for k,r in zip(keys,rows) if int(r['n'])}==retained
types=sorted({k for _,_,k in retained if k!='Multiplet'})
donors=sorted({(d,g) for d,g,_ in retained})
observed={(d,g,k) for d,g,k in retained}
assert set(keys)=={(d,g,k) for d,g in donors for k in types+['Multiplet']}
groups={}
expected=[]
for g in ('IPF','Control'):
    subjects=[d for d,g2 in donors if g2==g]
    kept,original=[],[]
    for d in subjects:
        n=sum(retained.get((d,g,k),0) for k in types)
        mult=retained.get((d,g,'Multiplet'),0)
        at2=retained.get((d,g,'ATII'),0)
        primary=100*at2/n
        including=100*at2/(n+mult)
        kept.append(primary)
        original.append(including)
        expected.append(dict(donor_id=d,group=g,n_retained=n,n_multiplets=mult,n_at2=at2,
                             at2_pct=primary,at2_pct_including_multiplets=including))
    qs=quantiles(kept,n=4,method='inclusive')
    groups[g]=dict(n_donors=len(subjects),n_libraries=sum(len(libraries[d]) for d in subjects),
                   n_cells=sum(r['n_retained'] for r in expected if r['group']==g),
                   n_multiplets=sum(r['n_multiplets'] for r in expected if r['group']==g),
                   median_pct=median(kept),q1_pct=qs[0],q3_pct=qs[2],
                   sensitivity_median_pct=median(original))

# %% 3. 保存独立结果；抽样区间另与 R 导出的抽样分布核对
out=CASE/'evidence'
out.mkdir(exist_ok=True)
summary=dict(
    counts_match_raw=True, grid_rows=len(rows), raw_n_cells=sum(counts.values()),
    all_donors=len(donor_groups), n_cell_types=len(types), at2_label='ATII',groups=groups,
    difference_pp=groups['IPF']['median_pct']-groups['Control']['median_pct'],
    sensitivity_difference_pp=groups['IPF']['sensitivity_median_pct']-groups['Control']['sensitivity_median_pct'],
)
(out/'independent_counts_audit.json').write_text(json.dumps(summary,indent=2)+'\n',encoding='utf-8')
with (out/'independent_donor_audit.csv').open('w',newline='',encoding='utf-8') as f:
    writer=csv.DictWriter(f,fieldnames=list(expected[0]))
    writer.writeheader()
    writer.writerows(expected)
print(json.dumps(summary,indent=2))
```
