## Supporting files: reproduction scripts, source data, and software evidence for "Scientific Figure Library connects visual examples with reusable plotting code": 05_audit_figure.py

```
"""Cross-check plotted source tables and statistics; prepare only verified manuscript values."""
from pathlib import Path
from collections import Counter
from math import isclose
import csv,json

CASE=Path(__file__).resolve().parents[1]
def j(path):
    return json.loads((CASE/path).read_text(encoding='utf-8'))
def read(path):
    with (CASE/path).open(encoding='utf-8-sig',newline='') as f:
        return list(csv.DictReader(f))
def near(x,y):
    assert isclose(float(x),float(y),abs_tol=1e-11,rel_tol=1e-12),(x,y)
def q7(a,p):
    x=(len(a)-1)*p
    i=int(x)
    return a[i]+(a[min(i+1,len(a)-1)]-a[i])*(x-i)

# %% 1. 独立 Python 供体分母对照 R 导出的 AT2 源数据
base=j('evidence/independent_counts_audit.json')
donors={(r['donor_id'],r['group']):r for r in read('evidence/independent_donor_audit.csv')}
raw=read('data/donor_celltype_counts.csv')
r=j('output/03_statistics.json')
assert base['counts_match_raw'] and r['at2_label']==base['at2_label'] and r['dataset']=='GSE136831'
assert r['template_reuse']['executed_original_assignments']==['prop_df','p1']
assert r['template_reuse']['original_template_modified'] is False and r['template_reuse']['snapshot_used_for_execution'] is False
pB=read('output/03_at2_donor_source.csv')
assert len(pB)==len(donors)
assert {(a['donor_id'],a['group']) for a in pB}==set(donors)
for a in pB:
    d=donors[a['donor_id'],a['group']]
    for x,y in [('retained_cells','n_retained'),('at2_cells','n_at2'),('excluded_multiplet_cells','n_multiplets'),
                ('percentage','at2_pct'),('percentage_including_multiplets','at2_pct_including_multiplets')]:
        near(a[x],d[y])
for g,gr in base['groups'].items():
    for k in ('n_donors','n_cells','median_pct','q1_pct','q3_pct'):
        near(r['groups'][g][k],gr[k])
near(r['median_difference_percentage_points'],base['difference_pp'])
for a in read('output/03_multiplet_denominator_sensitivity.csv'):
    near(a['median_pct_including_multiplets'],base['groups'][a['group']]['sensitivity_median_pct'])
    near(a['ipf_minus_control_median_pp_including'],base['sensitivity_difference_pp'])

# %% 2. 逐供体核对面板 A 的各堆叠分量；另重算显示用前十类
pool=Counter()
for a in raw:
    if a['cell_type']!='Multiplet':pool[a['cell_type']]+=int(a['n'])
top=sorted(pool,key=lambda label:(-pool[label],label))[:10]
assert r['display']['displayed_labels']==top+['Other']
expected=Counter()
for a in raw:
    label=a['cell_type']
    if label!='Multiplet':
        expected[a['donor_id'],a['group'],label if label in top else 'Other']+=int(a['n'])
pA=read('output/03_donor_composition_display.csv')
assert len(pA)==len(expected)
assert {(a['donor_id'],a['group'],a['display_type']) for a in pA}==set(expected)
prop=Counter()
for a in pA:
    d=donors[a['donor_id'],a['group']]
    n=expected[a['donor_id'],a['group'],a['display_type']]
    near(a['n'],n)
    near(a['retained_cells'],d['n_retained'])
    near(a['proportion'],n/int(d['n_retained']))
    prop[a['donor_id'],a['group']]+=float(a['proportion'])
for v in prop.values():near(v,1)

# %% 3. 独立重算百分位区间（使用 R 留存的供体 bootstrap 差值）
resamples=sorted(float(a['median_difference_pp']) for a in read(r['bootstrap']['vector_file']))
assert len(resamples)==r['bootstrap']['B']==10000
low,high=q7(resamples,.025),q7(resamples,.975)
near(low,r['ci95_lower_pp'])
near(high,r['ci95_upper_pp'])

# %% 4. 核对公开的材料化摘要；如有本地私有会话记录，再核对原始回执
m=j('evidence/materialized_template.json')
assert m['materialization_status']=='materialization_applied'
public=j('evidence/sfl_public_summary.json')
assert public['exactPreviewPerformed'] and public['materialized']
assert public['authoritativeMaterializationReceiptObserved'] and public['confirmationMode']=='headless-delegated'
assert public['entrypointRelativePath']==m['code_path']
assert public['sourceCommit']==m['sourceCommit'] and public['archiveCommit']==m['archiveCommit']
if 'receipt_evidence' in m:
    session=(CASE/m['receipt_evidence']).parent
    assert (session/'sfl_exact_review.json').is_file() and (session/'sfl_exact_preview.png').is_file()
    assert 'materialization_applied' in json.dumps(j(m['receipt_evidence']))
assert (CASE/m['code_path']).is_file()
base.update(verified=True,sfl_materialized=True,sfl_exact_preview_confirmed=True,
    panel_a_points_checked=len(pA),panel_b_donors_checked=len(pB),ci_low_pp=low,ci_high_pp=high,
    bootstrap_reps=len(resamples),seed=r['bootstrap']['seed'],displayed_labels=top+['Other'],
    display_en="The ten labels with the highest pooled cell counts are shown separately; the remaining labels are grouped as Other.",
    display_zh="分别显示按两组合并细胞计数排名前十的标签，其余标签合并为 Other。")
(CASE/'evidence/manuscript_inputs.json').write_text(json.dumps(base,ensure_ascii=False,indent=2)+'\n',encoding='utf-8')
print(json.dumps(base,ensure_ascii=False,indent=2))
```
