## Supporting files: reproduction scripts, source data, and software evidence for "Scientific Figure Library connects visual examples with reusable plotting code": LICENSE-CONTENT.txt

```
Creative Commons Attribution 4.0 International (CC BY 4.0)

This notice applies only to the cleaned synthetic content and generated
previews explicitly identified as CC BY 4.0 in a module manifest. It does not
license external reference material, source screenshots, book pages, PDFs,
third-party data, or unredistributed original code.

https://creativecommons.org/licenses/by/4.0/
```
