## Supporting files: reproduction scripts, source data, and software evidence for "Scientific Figure Library connects visual examples with reusable plotting code": example.R

```
# Portable entry point for the cleaned Open Figure Modules example.
args <- commandArgs(trailingOnly = FALSE)
file_arg <- sub("^--file=", "", args[grepl("^--file=", args)])
script_dir <- if (length(file_arg)) {
  dirname(normalizePath(file_arg[[1]], winslash = "/", mustWork = TRUE))
} else {
  normalizePath(getwd(), winslash = "/", mustWork = TRUE)
}
source(file.path(script_dir, "organized.R"), encoding = "UTF-8")
```
