## Supporting files: reproduction scripts, source data, and software evidence for "Scientific Figure Library connects visual examples with reusable plotting code": organized.R

```
# sc-celltype-sample-stacked-proportion
#
# Clean, portable plotting example for Open Figure Modules. This linear R
# script reads only the synthetic CSV distributed with the module. External
# source images and unredistributed original code are not part of this module.

suppressPackageStartupMessages({
  library(ggplot2)
  library(dplyr)
  library(forcats)
  library(scales)
})

WIDTH_IN <- 11
HEIGHT_IN <- 6.5

# ---- 第一步：定位条目根目录 ------------------------------------------------
args <- commandArgs(trailingOnly = FALSE)
file_arg <- sub("^--file=", "", args[grepl("^--file=", args)])
script_dir <- if (length(file_arg)) {
  dirname(normalizePath(file_arg, winslash = "/", mustWork = TRUE))
} else {
  normalizePath(getwd(), winslash = "/", mustWork = TRUE)
}
root <- if (basename(script_dir) == "code") {
  dirname(script_dir)
} else {
  script_dir
}

# ---- 第二步：读取合成细胞计数表 --------------------------------------------
counts <- read.csv(file.path(root, "data/example-counts-csv.csv"), stringsAsFactors = FALSE)
stopifnot(all(c("Sample_ID", "Group", "celltype", "n") %in% names(counts)))
counts$Group <- factor(counts$Group, levels = c("Control", "Treatment"))
pal_npg <- c(
  "Fibroblasts"         = "#E64B35",
  "Endothelial cells"   = "#4DBBD5",
  "smooth muscle cells" = "#00A087",
  "myeloid cells"       = "#3C5488",
  "T-cells"             = "#F39B7F",
  "Pericyte"            = "#8491B4",
  "NK-cells"            = "#91D1C2",
  "B-cells"             = "#DC0000",
  "cardiomyocyte cells" = "#7E6148"
)

# ---- 第三步：样本比例与总数 ------------------------------------------------
prop_df <- counts %>%
  mutate(celltype = factor(celltype, levels = names(pal_npg))) %>%
  group_by(Group, Sample_ID, celltype) %>%
  summarise(n = sum(n), .groups = "drop") %>%
  group_by(Sample_ID) %>%
  mutate(pct = n / sum(n), total_n = sum(n)) %>%
  ungroup() %>%
  mutate(Sample_ID = factor(Sample_ID))

# ---- 第四步：堆叠柱 + 百分比 + n= ----------------------------------------
p1 <- ggplot(prop_df, aes(x = Sample_ID, y = pct, fill = celltype)) +
  geom_col(width = 0.75, color = "white", linewidth = 0.25,
           position = position_fill(reverse = TRUE)) +
  geom_text(
    data = subset(prop_df, pct >= 0.03),
    aes(label = paste0(round(pct * 100), "%")),
    position = position_fill(reverse = TRUE, vjust = 0.5),
    color = "white", size = 3, fontface = "bold"
  ) +
  geom_text(
    data = distinct(prop_df, Sample_ID, Group, total_n),
    aes(x = Sample_ID, y = 1, label = paste0("n=", comma(total_n)), fill = NULL),
    vjust = -0.4, size = 3, color = "grey35"
  ) +
  facet_grid(~ Group, scales = "free_x", space = "free_x") +
  scale_y_continuous(labels = percent, expand = expansion(mult = c(0, 0.08))) +
  scale_fill_manual(values = pal_npg, name = "Cell type",
                    guide = guide_legend(reverse = TRUE)) +
  labs(
    title = "Cell Type Composition by Sample",
    subtitle = "Stacked proportions across Control and Treatment groups",
    x = "Sample ID",
    y = "Proportion"
  ) +
  theme_minimal(base_size = 14) +
  theme(
    panel.grid.major.x = element_blank(),
    panel.grid.minor = element_blank(),
    panel.grid.major.y = element_line(color = "grey85", linewidth = 0.3),
    panel.spacing.x = unit(0.8, "cm"),
    panel.border = element_rect(color = "grey70", fill = NA, linewidth = 0.6),
    strip.text.x = element_text(face = "bold", size = 14, color = "grey20"),
    strip.background = element_rect(fill = "grey92", color = NA),
    axis.text.x = element_text(angle = 45, hjust = 1, color = "grey30"),
    axis.title = element_text(face = "bold", color = "grey20"),
    plot.title = element_text(face = "bold", size = 16, color = "grey15"),
    plot.subtitle = element_text(color = "grey50", size = 12),
    legend.position = "right"
  )

# ---- 最后一步：导出生成预览 ------------------------------------------------
output_args <- sub("^--output-dir=", "", args[grepl("^--output-dir=", args)])
output_env <- Sys.getenv("SFL_OUTPUT_DIR", unset = "")
out_dir <- if (length(output_args) && nzchar(output_args[[1]])) {
  output_args[[1]]
} else if (nzchar(output_env)) {
  output_env
} else {
  file.path(tempdir(), "sc-celltype-sample-stacked-proportion-output")
}
dir.create(out_dir, recursive = TRUE, showWarnings = FALSE)
preview_output <- Sys.getenv("SFL_PREVIEW_OUTPUT", unset = "")
render_path <- file.path(out_dir, "render.png")
ggsave(filename = render_path, plot = p1, width = WIDTH_IN, height = HEIGHT_IN, dpi = 300, bg = "white")
if (nzchar(preview_output)) {
  dir.create(dirname(preview_output), recursive = TRUE, showWarnings = FALSE)
  file.copy(render_path, preview_output, overwrite = TRUE)
}
message("wrote ", render_path)
```
