## Supporting files: reproduction scripts, source data, and software evidence for "Scientific Figure Library connects visual examples with reusable plotting code": data_schema.yml

```
schema_version: open-figure-modules-data-schema/v1
description: 用于细胞构成图的完全合成样本级长表。
row_unit: 一个样本中的一个细胞类型计数

tables:
  - file: data/example-counts-csv.csv
    columns:
      - name: Sample_ID
        type: character
        required: true
      - name: Group
        type: character
        required: true
      - name: celltype
        type: character
        required: true
      - name: n
        type: integer
        required: true

constraints:
  - n 必须为非负整数。
  - 每个 Sample_ID 应只属于一个 Group。
  - 示例值为完全合成数据，不代表真实样本或原始研究数据。

example_data: data/example-counts-csv.csv
```
