## Supporting files: reproduction scripts, source data, and software evidence for "Scientific Figure Library connects visual examples with reusable plotting code": description.md

```
# 样本堆叠比例加总数柱状图

适用于同时展示每个样本的细胞组成、总细胞数和分组。

## 数据结构

输入是合成的样本级长表，包含 `Sample_ID`、`Group`、`celltype` 和 `n`。数值仅用于展示版式，不代表患者、实验样本、论文数据或科研结论。

## 公开边界

模块只分发清洗后的 R 代码、合成 CSV、重新生成的预览和文档。Local Published 中的来源截图、原始作者代码、内部 evidence、receipt、PDF、日志和本机状态均不在分发范围内。
```
