## Supporting files: reproduction scripts, source data, and software evidence for "Scientific Figure Library connects visual examples with reusable plotting code": module.yml

```
application: Show per-sample cell-type proportions with sample totals and group facets.
canonicalCode: code/organized.R
codeFiles:
  - code/example.R
  - code/organized.R
dataProfile: A sample-level long table with Sample_ID, Group, celltype, and n. All distributed values are newly generated synthetic examples.
description: A portable R module for sample stacked proportions with totals, using a fully synthetic sample-level count table.
files:
  - README.md
  - code/example.R
  - code/organized.R
  - data/example-counts-csv.csv
  - data_schema.yml
  - description.md
  - module.yml
  - preview.png
  - provenance.md
  - thumbnail.jpg
inputFiles:
  - data/example-counts-csv.csv
language: R
licenses:
  code: MIT
  content: CC BY 4.0
  documentation: CC BY 4.0
moduleId: sc-celltype-sample-stacked-proportion
packages:
  - dplyr
  - forcats
  - ggplot2
  - scales
plotFamily: stacked_bar
preview:
  bytes: 219252
  mediaType: image/png
  path: preview.png
  sha256: cc7cb6a732653071bc4974c1e1cbc43cb773f9cd1529b4421c2b7b20c3808fb2
provenance:
  - note: Prepared from a reviewed Local Published entry; internal Library records and source/reference bytes are not distributed.
    type: local_published_cleaning
  - note: The distributed CSV values were generated for this portable module and do not represent real samples or scientific conclusions.
    type: synthetic_data
  - note: Only the files listed in this manifest are distributed.
    type: clean_room_transformation
publisher:
  evidence:
    - README.md
    - data_schema.yml
    - preview.png
  executionScope: synthetic_data
  executionStatus: passed
  reviewStatus: approved
requiredFiles:
  - README.md
  - code/example.R
  - code/organized.R
  - data/example-counts-csv.csv
  - data_schema.yml
  - description.md
  - module.yml
  - preview.png
  - thumbnail.jpg
schema: figure-library.personal-module.v1
tags:
  - cell-composition
  - proportion
  - single-cell
thumbnail:
  bytes: 49208
  mediaType: image/jpeg
  path: thumbnail.jpg
  sha256: fd394fb1fa8f916c66742e80b225bc0244a5e1afc39c270f44ffb68e479407ab
title: 样本堆叠比例加总数柱状图
titleEn: Sample stacked proportions with totals
```
