## Supporting files: reproduction scripts, source data, and software evidence for "Scientific Figure Library connects visual examples with reusable plotting code": provenance.md

```
# Provenance and cleaning boundary

## Local Published origin

This module was prepared from the reviewed Local Published entry `sc-celltype-sample-stacked-proportion` in Scientific Figure Library. The exact Local Published revision and release identities are retained only in the private admission report and are not distributed as module metadata.

## Clean transformation

The public module contains a portable R plotting implementation, a newly generated synthetic count table, documentation, and previews generated from those files. External source images, article screenshots, unredistributed original code, PDFs, Local Published evidence files, receipts, logs, and machine-local state are intentionally excluded.

## License scope

The cleaned code is MIT-licensed. The synthetic data, generated previews, and module documentation are CC BY 4.0. These licenses apply only to the files declared in `module.yml`; they do not grant rights to any excluded external reference material.
```
