## Supporting files: reproduction scripts, source data, and software evidence for "Scientific Figure Library connects visual examples with reusable plotting code": README.md

````
# 样本堆叠比例加总数柱状图

**Sample stacked proportions with totals**

Show per-sample cell-type proportions with sample totals and group facets.

## 公开边界

- `code/organized.R` 与 `code/example.R` 是为 Open Figure Modules 整理的可移植绘图代码。
- `data/example-counts-csv.csv` 是完全合成的小型示例表。
- `preview.png` 和 `thumbnail.jpg` 由本模块代码和合成数据生成。
- 外部来源截图、未再分发的原始代码、PDF、真实数据和 Local Published 内部状态均未包含。

## 运行

需要 R 4.5 或兼容版本，以及：`dplyr`, `forcats`, `ggplot2`, `scales`。

```text
Rscript code/example.R --output-dir=<output-directory>
```

也可以使用环境变量 `SFL_OUTPUT_DIR` 指定输出目录，使用 `SFL_PREVIEW_OUTPUT` 指定一个额外的 PNG 输出路径。默认输出写入 R 临时目录，不修改模块树。

## 状态

发布者验证仅覆盖合成数据上的绘图层执行。SFL materialize 只下载、校验和解压固定 ZIP，不运行 R、Python、shell 或安装器。
````
