## Supporting files: reproduction scripts, source data, and software evidence for "Scientific Figure Library connects visual examples with reusable plotting code": module-source-pack.manifest.json

```
{
  "schema": "figure-library.module-source-pack.v1",
  "providerId": "io.github.jarxunlai.personal-figures",
  "repository": "jarxunlai/ScientificFigureLibrary-personal",
  "entries": [
    {
      "archiveCommit": "1e5cdfe188b59d5d425426d2fe32df21257d3591",
      "archiveRepository": "jarxunlai/ScientificFigureLibrary-personal",
      "bytes": 230723,
      "file": "archives/sc-celltype-sample-stacked-proportion.zip",
      "moduleId": "sc-celltype-sample-stacked-proportion",
      "sha256": "3d333d2192aff8c059c40adb576326d20ec8c6f057c49ae7b40bdd3243822c74",
      "sourceCommit": "87c2f52459db24cb78af73ddbbadc1bc6ce0f3ea",
      "sourceRepository": "jarxunlai/ScientificFigureLibrary-personal"
    }
  ]
}
```
