## Supporting files: reproduction scripts, source data, and software evidence for "Scientific Figure Library connects visual examples with reusable plotting code": figure_theme.R

```
## Publication figure theme and export (R / ggplot2).
## Copy to the project's utils/ and source once near the top of a plotting script:
##   source("utils/figure_theme.R")
##
## Sets theme_figure() as the ggplot2 default: Arial, 6 pt titles / 5 pt ticks and
## legends, 0.5 pt black axis lines and ticks, no grid, open axes, white background.
## Export with save_figure(), which writes <stem>.pdf (editable text) + <stem>.png.
## Values follow Nature figure guidelines; see the bioinfor-figure-export skill.
library(ggplot2)

## Column widths in mm (whole assembled figure, not one panel)
FIG_W1_MM <- 88   # Nature Research 1 column (other journals: 85)
FIG_W2_MM <- 180  # Nature Research 2 columns (other journals: 175)

## ggplot linewidth that renders as 0.5 pt (R lwd 1 = 1/96 in = 0.75 pt)
FIG_LINEWIDTH <- 0.5 / (.pt * 0.75)

## geom_point size for legend glyphs at 5 pt text
FIG_LEGEND_POINT_SIZE <- 1

theme_figure <- function(base_size = 6, base_family = "Arial") {
  theme_bw(base_size = base_size, base_family = base_family) +
    theme(
      plot.margin = margin(3, 3, 3, 3, unit = "pt"),
      panel.grid = element_blank(),
      panel.border = element_blank(),
      axis.line = element_line(colour = "black", linewidth = FIG_LINEWIDTH),
      axis.ticks = element_line(colour = "black", linewidth = FIG_LINEWIDTH),
      axis.ticks.length = unit(2, "pt"),
      plot.title = element_text(size = 6, hjust = 0.5, margin = margin(b = 4, unit = "pt")),
      plot.subtitle = element_text(size = 5),
      plot.caption = element_text(size = 5),
      axis.title = element_text(size = 6),
      axis.title.x = element_text(margin = margin(t = 3, unit = "pt")),
      axis.title.y = element_text(margin = margin(r = 3, unit = "pt")),
      axis.text = element_text(colour = "black", size = 5),
      legend.title = element_text(size = 6),
      legend.text = element_text(size = 5),
      legend.background = element_blank(),
      legend.key = element_blank(),
      legend.key.size = unit(6, "pt"),
      legend.box.spacing = unit(4, "pt"),
      strip.text = element_text(size = 6),
      strip.background = element_blank()
    )
}

theme_set(theme_figure())

## Write <stem>.pdf and <stem>.png at the exact publication size (mm).
## PDF: svglite -> rsvg_pdf keeps text selectable with correct word spacing
## (cairo_pdf can split words into per-glyph runs in Illustrator).
## PNG: ragg at 300 dpi for preview, slides, and documents.
save_figure <- function(plot, stem, width_mm, height_mm, dpi = 300) {
  svg_tmp <- tempfile(fileext = ".svg")
  ggsave(svg_tmp, plot, width = width_mm, height = height_mm, units = "mm", device = svglite::svglite)
  rsvg::rsvg_pdf(svg_tmp, file = paste0(stem, ".pdf"))
  unlink(svg_tmp)
  ggsave(paste0(stem, ".png"), plot, width = width_mm, height = height_mm, units = "mm", device = ragg::agg_png, dpi = dpi)
  invisible(stem)
}
## Only export mechanics are modified from the project-local copied figure theme.
## SVG retention and the optional combined figure are explicit task requirements.
save_figure <- function(plot, stem, width_mm, height_mm, dpi = 600) {
  svg_path <- paste0(stem, ".svg")
  ggsave(svg_path, plot, width = width_mm, height = height_mm, units = "mm", device = svglite::svglite, bg = "white")
  rsvg::rsvg_pdf(svg_path, file = paste0(stem, ".pdf"))
  ggsave(paste0(stem, ".png"), plot, width = width_mm, height = height_mm, units = "mm", device = ragg::agg_png, dpi = dpi, bg = "white")
  invisible(stem)
}
```
