## Supporting files: reproduction scripts, source data, and software evidence for "Scientific Figure Library connects visual examples with reusable plotting code": npm-ci.log

```
npm warn deprecated whatwg-encoding@3.1.1: Use @exodus/bytes instead for a more spec-conformant and faster implementation

added 175 packages in 3s

49 packages are looking for funding
  run `npm fund` for details
```
