## Supporting files: reproduction scripts, source data, and software evidence for "Scientific Figure Library connects visual examples with reusable plotting code": npm-test.log

```
> scientific-figure-library@0.9.2 test
> node scripts/check-version-sync.mjs && node scripts/test-isolated.mjs

version sync ok: 0.9.2
✔ ordinary MCP host reads the single Skill, browses images/pages and materializes only after exact confirmation (2235.2343ms)
✔ all bundled guidance links resolve to the same MCP-readable inventory (41.2227ms)
✔ unsupported hosts hide display-mode controls (39.4858ms)
✔ fullscreen and pip buttons appear only when the host advertises them (7.9172ms)
✔ pip compact mode records data-display-mode and shows the summary (9.4933ms)
✔ parses standard MCP envelopes without changing scoped identities (1.2086ms)
✔ initial toolOutput is enriched by matching canonical private metadata (0.2414ms)
✔ stale canonical metadata cannot replace newer output or its candidate identity (0.1518ms)
✔ rejects text/JSON strings, malformed outputs and explicit errors (0.125ms)
✔ hydrates initial globals once and ignores unchanged compatibility/standard delivery (0.215ms)
✔ late private metadata fills only missing previews and preserves current prose (0.1268ms)
✔ late globals or repeated initial notifications cannot rewind local paging (0.1801ms)
✔ standard new searches remain supported and old compatibility globals are ignored (0.2501ms)
✔ empty matches hydrate normally; missing globals do not render or call tools (0.2612ms)
✔ actual App entrypoint hydrates before notifications and preserves paging/selection (317.7067ms)
✔ UI icons use accessible inline SVG and preserve visible button labels (50.8926ms)
✔ App shell includes the shared brand, responsive UI, dark mode, and reduced motion (1.1025ms)
✔ plotting tips start collapsed and preserve an explicit open preference (8.6145ms)
✔ search result hydrates App thumbnails from component-only metadata (0.382ms)
✔ personal module cards keep publisher state, Local state, and thumbnail status separate (36.2589ms)
✔ thumbnail and explicit action open candidate details while the title toggles selection (17.4785ms)
✔ selection is visible on the card and title or blank-area clicks toggle it (15.4259ms)
✔ selection changes announce a toast and bump the sticky selection count (8.6622ms)
✔ basic detail remains available without serverTools and exposes complete metadata (24.0104ms)
✔ legacy candidates without validationState render a conservative three-part projection (20.252ms)
✔ unavailable previews still open details but keep exact preview and confirmation disabled (32.366ms)
✔ opening a usable detail does not request exact preview until the user clicks (15.498ms)
✔ updateModelContext fallback starts only after the user clicks one candidate (14.1929ms)
✔ headless review handoff contains one compact candidate and no image or credential values (0.3876ms)
✔ exact preview load enables confirmation while image error keeps it disabled (31.6431ms)
✔ plot-set handoff includes every selected template and requires plotting all of them (0.5823ms)
✔ confirmed single plot task uses the same v2 task shape and preserves its receipt (0.2479ms)
✔ all Providers render the same Markdown detail while technical metadata stays collapsed (63.5451ms)
✔ candidate detail dialog locks background scroll while open (9.2308ms)
✔ legacy scenarios render once and absent scenarios never use visualProfile (16.1364ms)
✔ selection toggles locally once and survives rerender; detail controls do not select (16.2591ms)
✔ basic browsing no longer emits diagnostic calls and retains exact-preview diagnostics (1.0275ms)
✔ merged selection keeps PR27 state semantics and PR26 visual hooks together (10.3234ms)
✔ cards show only actionable preview/materialization status (6.5195ms)
✔ gallery cards can hide the extra select control and still toggle by card click (4.7483ms)
✔ cards prefer a scientific question and fall back to the application scenario (15.8082ms)
✔ plot-set feedback retains zero, eight, nine and missing-host submission gates (5.2474ms)
✔ replaced toast timers cannot remove the latest selection announcement (55.7039ms)
✔ merged shell keeps accessible count, toast, plotting tips and hidden empty state (0.9663ms)
✔ technical metadata opens beside the main detail instead of expanding inline (22.658ms)
✔ FigureYa collapsed catalog prose is split before rendering (17.1819ms)
✔ local save purpose loads the exact image and puts save in the top toolbar (12.3665ms)
✔ Local titles use readable English subtitles and technical states are folded even in save flow (15.712ms)
✔ text-only hosts can export and import an exact template using cached planDigest (525.9405ms)
✔ full backup Fork uses cached planDigest and missing cache is terminal (570.6335ms)
✔ bundle export Apply recovers a completed target after server restart loses its plan cache (464.1329ms)
✔ cache state database persists per-gallery identity and timestamps (50.4674ms)
✔ cache task panel restores running progress, preserves collapse and shows failures (171.0753ms)
✔ RFC 8785 canonical JSON uses ECMAScript numbers and UTF-16 property ordering (1.3202ms)
✔ canonical JSON fails closed on values outside the I-JSON model (0.6509ms)
✔ catalog listing gives agents a compact, paginated, facet-counted catalog that plugs into candidate images and exact preview (2325.5847ms)
✔ catalog listing summaries are single-line, bounded and fill missing facets (0.9549ms)
✔ keeps already structured Markdown (1.0334ms)
✔ mixed Chinese scientific terms stay in one paragraph (0.778ms)
✔ splits FigureYa bilingual requirement and drops the scraped page number (0.2069ms)
✔ turns FigureYa scenarios into a list and drops the leftover section letter (0.173ms)
✔ renders FigureYa parameter walls as a list and keeps the function out of the prose (0.2284ms)
✔ FigureYa source retrieves common plot families (690.4216ms)
✔ bundled FigureYa compatibility inventory remains 319 modules, 316 previews, and 318 archives (34.3372ms)
✔ Chinese and English bar-chart searches return the complete stable ranked set (733.8842ms)
✔ gallery browse lists the complete FigureYa catalog in identifier order (342.5009ms)
✔ real Wisp volcano requests rank the standard template first (663.5034ms)
✔ retrieval respects figure families and explicit specialized variants (430.3994ms)
✔ FigureYa previews can be handed to an Agent for visual review (35.5607ms)
✔ FigureYa search does not advertise a declared preview with invalid image bytes (42.5543ms)
✔ FigureYa preview selectors pin bytes and reject stale or tampered previews (94.1946ms)
✔ archive paths and template-mode files are bounded (1.9462ms)
✔ catalog builds fail closed without a complete SHA-256 archive manifest (503.2476ms)
✔ FigureYa materialization prefers and verifies a Source Pack (283.553ms)
✔ user figures and code import, search, and materialize without executing (260.0141ms)
✔ failed acquire never removes a replacement writer's canonical lock (29.6511ms)
✔ tag editor uses text rendering, does not select a reference, and saves the original context (72.8867ms)
✔ a conflicting save retains the user's edit and enables retry without claiming success (17.6206ms)
✔ clearing all tags sends an empty replacement and preserves the active filter (12.3146ms)
✔ personal tags normalize Unicode, remove blanks/duplicates and enforce limits (3.3197ms)
✔ tags survive restart, stay provider/library scoped and can be edited or removed (156.5271ms)
✔ serial saves merge different images, stale saves fail, and retry is idempotent (120.8137ms)
✔ unbound libraries reject writes and a stale binding cannot save (3.1556ms)
✔ corrupt data and symlinks fail closed without overwriting the original (68.4351ms)
✔ Markdown survives Working -> Published -> search/describe -> portable Working import (476.1392ms)
✔ legacy Published projections extract applications without rewriting immutable content (307.8018ms)
✔ diagnostics writes bounded JSONL with safe schema and rotates by session (64.2119ms)
✔ diagnostic bundle filters by correlation and verifies manifest hashes (28.4303ms)
✔ UI diagnostics rejects unknown events and rate abuse (375.7169ms)
✔ last_operation export ignores the export request itself (17.5703ms)
✔ time_range export applies inclusive ISO timestamp bounds (16.0661ms)
✔ diagnostic sessions isolate bundle access and degrade without breaking event capture (13.9588ms)
✔ default guide link check works without a generated catalog directory (212.7785ms)
✔ explicit files work without the default guide tree; Unicode and encoded paths resolve (174.7134ms)
✔ missing local targets fail with a useful diagnostic (158.6808ms)
✔ missing heading anchors fail (167.5565ms)
✔ duplicate and naturally suffixed headings receive collision-free anchors (246.5041ms)
✔ fenced, inline-code, and commented example links are not treated as real links (228.3434ms)
✔ a fenced heading cannot satisfy a real heading link (215.9734ms)
✔ external URLs are counted but never required to be online (217.3321ms)
✔ malformed URL encoding is a diagnostic rather than an uncaught exception (218.5288ms)
✔ a missing explicitly selected file fails (239.8612ms)
✔ real guides and README links pass the offline checker (207.1742ms)
✔ both README entries point to the correct online guide in source and package contexts (1.1674ms)
✔ bilingual guides preserve the same synthetic CSV and actual module contract (1.6607ms)
✔ selected documentation command does not add a catalog-generation path (0.6479ms)
✔ DSH adapter exposes the core Skill with a directory resource base (8.3616ms)
✔ DSH apply mounts the official MCP client against this package (1.607ms)
✔ favorites persist, remain provider/version qualified and remove idempotently (57.8685ms)
✔ invalid identities and damaged records are rejected without overwriting preferences (15.393ms)
✔ explicit Markdown is preserved without changing the original description (2.6002ms)
✔ legacy headings extract scenarios without losing following description sections (1.47ms)
✔ legacy plain numbered scenarios work, but mentions and code are not inferred (0.2699ms)
✔ Markdown produces a separate plain search projection including tables and code (10.1948ms)
✔ plain projection preserves words split by emphasis and section boundaries (0.448ms)
✔ a brand-new install requires both Library and workspace directories (1.8057ms)
✔ an explicit Library bind still requires the Local workspace (0.6215ms)
✔ a confirmed workspace still requires an explicit writable Library (0.7066ms)
✔ locator or env-bound Library plus confirmed workspace is ready (0.2277ms)
✔ background images return immediately, expose progress, isolate failures and replay without restarting (98.5437ms)
✔ background stale plans report a terminal failure without downloading (2.8699ms)
✔ gallery cache status counts preview files per gallery (95.6363ms)
✔ gallery cache plans are read-only, isolate image failures, and replay concurrent Apply (108.3591ms)
✔ Open Figure caches both preview roles and rejects a changed catalog or unavailable provider (138.8775ms)
✔ reference status checks the result set once, independent of candidate count (2595.1958ms)
✔ memoized Published listing re-validates preview bytes when the file changes (305.0186ms)
✔ GitHub auth tools expose only safe status/instructions and never invoke login or token commands (10.2501ms)
✔ GitHub auth status distinguishes no login, invalid credentials, scope denial, and network failure without echoing stderr (7.6354ms)
✔ Archive ZIP bytes and reviewed DOS metadata are identical across timezones (233.7519ms)
✔ frozen seed Catalog evidence is conservatively derived and never treats seed metadata as GitHub publisher verification (129.5717ms)
✔ Archive Plan is deterministic/read-only; Apply uses Git Data API, never merge, and operationId replays (133.7609ms)
✔ Archive Plan preserves strict SemVer build identity in repository paths: 1.0.0+build.9 (58.5095ms)
✔ Archive Plan preserves strict SemVer build identity in repository paths: 1.0.0-rc.1+build (62.9434ms)
✔ receipt replay revalidates login, PR state, and exact head identity without GitHub writes (236.6979ms)
✔ Catalog Plan refuses an unmerged Archive PR, then verifies merge ZIP/inventory and proposes only five allowed files (114.0186ms)
✔ Catalog Plan accepts only current-policy Archive CI evidence for the exact PR, head, and merge-time base (120.7761ms)
✔ Apply fails closed before writes when the authenticated account changes after Plan (93.1759ms)
✔ Apply fails closed before writes when repository permission changes after Plan (100.8519ms)
✔ non-maintainer Apply creates and uses only the user's central-repository fork (112.9427ms)
✔ Archive Plan recomputes contentDigest and rejects asset mutation even when declarations and inventory are updated (118.479ms)
✔ Archive Plan rejects strict-SemVer violations and scans complete text assets for absolute private paths (85.5253ms)
✔ Catalog Plan rejects trailing and multi-disk ZIP records plus malformed base manifests (70.3439ms)
✔ Apply rejects base races, non-single-parent recovery commits, closed-unmerged PR replay, and corrupt receipts (186.0957ms)
✔ MCP registration exposes exactly the four GitHub contracts without using a real gh process (33.9062ms)
✔ stable GitHub Release inventory is the v0.8.0 asset set (1.4126ms)
✔ published v0.8.0 notes mention every uploaded installer, plugin, tarball and Wisp feed (4.0703ms)
✔ release notes source requires bilingual changelog and rejects generated sections (6.1909ms)
✔ verifyReleaseDirectory requires the Wisp feed and matching SHA-256 sidecars (247.4905ms)
✔ generated GitHub notes keep the v0.8.0 bilingual download tables and provenance (159.8911ms)
✔ checkReleaseTag compares the tag with package.json without requiring git (34.3665ms)
✔ releases after v0.9.2 add the Windows setup ahead of the bundled ZIP (2.43ms)
✔ buildGitHubReleaseBody rejects a truncated SHA (1.1996ms)
✔ MCP image validation accepts structurally complete PNG, GIF, and bundled WebP (5.9407ms)
✔ MCP image validation rejects signature-only and header-only payloads (0.9099ms)
✔ JPEG validation permits multiple progressive scans but still requires entropy data (0.2194ms)
✔ MCP image validation rejects MIME and extension disagreement (0.1354ms)
✔ Figure Transfer Packages validate, preserve provenance, diff, and upsert idempotently (309.8857ms)
✔ Gallery sync imports only approved entries and supports filters, diff, upsert, and archive (618.4538ms)
✔ direct imports plan stable updates, require duplicate decisions, replay safely, and archive by templateId (470.9538ms)
✔ an exact v0.2 legacy direct template remains idempotent without a silent migration (193.2426ms)
✔ title-only similarity is advisory and stored fingerprint drift is invalid (146.3051ms)
✔ writers preserve an existing lock and stop on an incomplete transaction (39.7097ms)
✔ audit connects partial legacy duplicates and reconcile archives and rolls them back (1342.1944ms)
✔ text-only hosts can bind the global Library using cached planDigest (180.1055ms)
✔ text-only hosts can explicitly recover a malformed locator without implicit fallback (138.0855ms)
✔ text-only hosts can bind a Local workspace using cached planDigest (94.6495ms)
✔ library.json and the machine locator establish one portable user Library (161.4152ms)
✔ copy_legacy stages immutable flat input and does not silently adopt it (220.5075ms)
✔ locator paths stay machine-local on Windows and Linux (0.7202ms)
✔ binding plans classify every broken locator without weakening runtime resolution (205.4922ms)
✔ broken locator recovery Apply revalidates raw bytes and replays safely (148.3538ms)
✔ broken locator recovery Apply rejects changed locator targets and selected Library state (210.7959ms)
✔ binding recovery honors FIGURE_LIBRARY_DIR at plan time (14.8572ms)
✔ core lifecycle registration omits Capture/project pins and missing confirmations are terminal (43.5037ms)
✔ unbound lifecycle Apply is terminal and directs the Agent to bind the Library (32.9383ms)
✔ direct visual intake plans, applies, replays, and never publishes source paths (340.1946ms)
✔ direct plot-template intake preserves the user-confirmed code origin (203.6497ms)
✔ visual inference cannot be mislabeled as executed reproduction (22.7894ms)
✔ Working plan preview, Apply, Publish, and Review preserve one truthful summary (711.6923ms)
✔ Working preview returns stable not-found and invalid-image outcomes (300.1411ms)
✔ pending Working preview becomes stale after the bound Library changes (18.4984ms)
✔ background cache endpoints require a local session and a valid confirmed plan (228.0417ms)
✔ local app HTML exposes dual gallery pagination without a browse-gallery button (14.0645ms)
✔ packaged Windows smoke waits for runtime exit before deleting its verified temporary directory (4.4733ms)
✔ bundled runtime lock pins official Linux Node archives (3.217ms)
﹣ Linux no-node launcher resolves SFL_NODE_BINARY and rejects old Node (0.2336ms) # SKIP
✔ Windows local client opens loopback URLs with cmd start so #connect= reaches the browser (0.9765ms)
✔ local browser/native session enforces origin, authentication, one-use launch tickets and operation boundaries (837.002ms)
✔ local settings list built-in provider sources with the official manifest URL (192.0294ms)
✔ local client defaults GitHub access off the system proxy and can save a loopback CONNECT proxy (207.4446ms)
✔ local client reports and clears the on-demand preview cache (375.5633ms)
✔ local client binds, uploads, imports, reviews, publishes, previews and materializes through existing contracts (2503.7392ms)
✔ closing a shared service ends direct operations and local preview access (116.1844ms)
✔ custom tags validate targets, preserve originals and filter before pagination (3339.4322ms)
✔ update checks are authenticated, input-validated and opt-in at the local API (173.9446ms)
✔ favorites endpoints authenticate, persist across sessions and open only the saved exact version (1010.8664ms)
✔ local gallery and library cards use cached, authenticated thumbnail URLs instead of inline images (4014.7042ms)
✔ integration instructions use the active runtime and retain exact native paths (5.252ms)
﹣ copyable POSIX commands preserve quotes, spaces and shell metacharacters as literal arguments (0.2183ms) # SKIP
✔ saved page prefers hash, then session storage, then gallery (0.904ms)
✔ page hash keeps the tab and drops the one-use connect ticket (0.2991ms)
✔ partial cache failure still counts as missing and offers continue (0.2634ms)
✔ gallery cache actions name source archives as reference packs (0.1514ms)
✔ new version banner is dismissible and manual checking restores it (119.5046ms)
✔ button disables while checking; failure stays in settings with retry enabled (26.171ms)
✔ current version and local connection failure leave navigation available (31.3649ms)
✔ stable precedence compares numeric components, prereleases and build metadata (1.0329ms)
✔ official endpoint and safe release links; equal or newer installations need no update (6.1343ms)
✔ cache, forced refresh, expiry and concurrent request deduplication (4.6068ms)
✔ HTTP, offline and malformed-release failures are cached briefly and can be retried (3.7401ms)
✔ timeout bounds network wait and body parsing, aborts the request, and permits retry (30.8207ms)
✔ Markdown renders semantic headings, paragraphs, lists, tables, quotations and code (124.3379ms)
✔ untrusted Markdown cannot create HTML, images, styles, events, downloads or unsafe URLs (19.0495ms)
✔ safe links request the Host only on explicit click; unsupported Hosts get a copyable URL (22.9819ms)
✔ failed Host links stay copyable; detached documents fail closed to text (17.5565ms)
✔ Local Published materialization plans, applies, and durably replays after restart (798.844ms)
✔ a pre-write intent rolls a complete atomic target forward after receipt-finalize failure (720.1859ms)
✔ an intent-only operation stays blocked after restart and conflicts before a different target write (728.311ms)
✔ an unapplied materialization plan cannot cross a global Library rebind (1225.3772ms)
✔ a pre-created target lock without a Library receipt cannot replay (440.1821ms)
✔ FigureYa replay requires an authoritative receipt and a selector matching the current Catalog (1119.9386ms)
✔ Personal module materialization writes an authoritative receipt and rejects stale or tampered replay (37841.5687ms)
✔ persistent cold/fresh/stale/error cache, opt-out and explicit refresh (69.5868ms)
✔ concurrent MCP results append exactly one additional text item without changing structured content (70.7708ms)
✔ module Catalog validates exact provider/repository, files, previews, and Source Pack identities (6.4548ms)
✔ module Catalog accepts transport mirrors without changing canonical repository identity (0.9605ms)
✔ module Catalog rejects stale, unsafe, duplicate, private, and non-public identities (1.6273ms)
✔ ModuleCatalogIndex loads a healthy empty snapshot and rejects preview tampering (247.4269ms)
✔ OFM v1 retains Markdown and optional scientificQuestion; legacy catalog needs no migration (2.0776ms)
✔ Open Modules Source Pack defaults to the global Library sibling (1.4472ms)
✔ personal module template/full materialization uses Source Pack and never executes code (475.944ms)
✔ personal module archive validation rejects traversal, collisions, and malformed ZIPs (7.4259ms)
✔ personal module materialization fails closed for Source Pack identity mismatch and target collisions (138.0173ms)
✔ Open Modules Source Pack adopts an unindexed catalog ZIP left by an interrupted persist (167.8813ms)
✔ personal module network acquisition uses only the fixed raw commit URL and verifies bytes (240.1964ms)
✔ Open Modules prefers the global Gitee mirror, persists the archive, and reuses the Source Pack (496.2087ms)
✔ Open Modules retains its direct proxy snapshot across Gitee's signed redirect when settings change (382.0301ms)
✔ Open Modules falls back from a mismatched Gitee archive to the canonical GitHub archive (303.1035ms)
✔ Open Modules archive download uses the saved loopback proxy instead of direct fetch (101.9923ms)
✔ loopback HTTP CONNECT proxy URLs are accepted and public or private LAN proxies are rejected (1.4015ms)
✔ system proxy is off by default even when HTTPS_PROXY is set (29.2745ms)
✔ an already-running independent process reloads saves; revision conflicts and legacy files are safe (546.9988ms)
✔ a local CONNECT fixture carries both archive bytes and the stable-release check (84.7937ms)
✔ provider redirects retain the proxy snapshot taken before the operation (2.5559ms)
▶ network and update tools retain terminal envelopes on success and operational failures
  ✔ all three tools expose data and standard success envelopes (42.2624ms)
  ✔ network and update failures are terminal, not success-shaped results (15.1904ms)
  ✔ cache warnings stay usable over MCP and failures do not consume the one-time notice (27.6651ms)
  ✔ corrupt config and invalid proxy cannot escape the terminal contract (12.1694ms)
✔ network and update tools retain terminal envelopes on success and operational failures (386.0719ms)
✔ an update cache write failure preserves fresh remote results without repeated automatic checks (13.3835ms)
✔ Open Figure sanitizer keeps generated preview and drops source/original/private_reference license (446.9244ms)
✔ 98176fd regression: three adapted R assets export without code collisions or preview changes (301.7226ms)
✔ Open Figure sanitizer publishes only the canonical code and maps a sole data input to its referenced name (296.4705ms)
✔ Open Figure sanitizer rejects UUID template IDs (404.1312ms)
✔ Open Figure sanitizer rejects private machine paths in code (335.0675ms)
✔ new OFM YAML and description.md retain one authoritative Markdown description (484.8899ms)
✔ legacy OFM export extracts scenarios or marks missing without copying visualProfile (894.3423ms)
✔ public modules exclude private supporting notes even if misclassified as references (605.3056ms)
✔ Open Figure export blocks a Local Published input without explicit public rights (572.8079ms)
✔ Local Published promotion blocks a code input closure that is only implicit (417.9355ms)
✔ official payload URLs are commit-pinned and reject branch names (1.9208ms)
✔ extractExactZipFiles accepts declared files and rejects extras (3.1324ms)
✔ withdrawn modules require cumulative tombstones and cannot return (67.315ms)
✔ signed official feed activates without blocking startup and updates the current catalog (2174.6891ms)
✔ auto-refresh env kill switch does not network on load or search (77.8433ms)
✔ runtime controller exposes official overlay without changing Provider identity (99.9673ms)
✔ process start refreshes immediately and later checks skip unchanged payloads (2797.7459ms)
✔ identity matchKind uses title and preview hash, not plotFamily alone (2.9747ms)
✔ Open Figure PR Plan fails closed when the module path already exists (381.852ms)
✔ Open Figure PR Apply requires similar-review confirmation when hits exist (471.5239ms)
✔ Open Figure PR Apply can proceed without similar review when search is empty (412.1945ms)
✔ Open Figure PR tools register on an MCP server (433.5109ms)
✔ Open Figure Apply rejects unpresented, mismatched, stale and wrong-provider result sets without writes (421.5871ms)
✔ Open Figure path conflicts on later PR file pages fail before any mutation (463.4535ms)
✔ unreadable or malformed existing archive manifests cannot erase inventory (724.683ms)
✔ a valid base archive manifest is preserved and the new entry points to Commit A (619.2293ms)
✔ identity requires exact normalized title or preview/code identity, never substring or cross-provider ID (1292.5504ms)
✔ real MCP Plan -> exact cached search -> confirmed Apply binds the same six-candidate set (10707.2872ms)
✔ unpublished content public preflight is read-only and binds only the real matching release (583.7867ms)
✔ unified public Apply retains Local Published on failure and resumes without another release or PR (737.5796ms)
✔ deterministic ZIP timestamps use UTC rather than the host timezone (6.2775ms)
✔ catalog verification accepts an existing archive whose DOS timestamp differs (5287.9762ms)
✔ release Community preflight accepts an exact non-bootstrap empty Catalog (55.5656ms)
✔ release Community preflight accepts a generic v1 curated entry with explicit publisher state (80.1803ms)
✔ release Community preflight rejects the bootstrap commit even when its Catalog is empty (40.8921ms)
✔ release Community preflight verifies source lock, previews, archive identity, and exact inventory (358.6298ms)
✔ unified content audit rejects local state, machine paths, private keys, and credentials without URL false positives (4.8418ms)
✔ npm tar parser accepts only exact regular package inventory (1.6697ms)
✔ npm authoritative inventory drops downloadable gallery images and keeps their manifests (83.7823ms)
✔ release smoke inventory includes network, update status and catalog listing (62 tools) (0.502ms)
✔ every public package entrypoint is gated by the final Community snapshot (5.1009ms)
✔ website catalog preserves source identity, licenses, and verified thumbnails (153.1964ms)
✔ gallery combines category and bilingual search, preserves filters on language change, and clears empty results (154.1061ms)
✔ a figure deep link opens the correct local preview and preserves search when closed (54.2671ms)
✔ failed catalog loads offer a working retry (62.5677ms)
✔ maintainer scripts validate, archive, pin commits, build the bundled snapshot, and package a Source Pack (9703.4425ms)
✔ maintainer check detects a changed generated snapshot without writing it (6810.4217ms)
✔ catalog generation rejects an archive commit that changed the pinned source tree (5079.4575ms)
✔ Pi extension registers the packaged stdio server with pi-mcp-adapter (1.623ms)
✔ Pi extension stays silent when pi-mcp-adapter is not installed (0.1756ms)
✔ family words split camelCase, digits and separators (1.1333ms)
✔ Open Figure Modules spellings map to canonical groups, most specific form first (1.5095ms)
✔ FigureYa entries without a chart family fall back to template ID words without substring accidents (0.3491ms)
✔ every grouping result is a declared group id (1.4198ms)
✔ tips restore collapse preference, reopen and copy without submitting a request (90.351ms)
✔ tips work when storage and clipboard are unavailable (18.2478ms)
✔ tips are optional expression guidance, not project registration or persistent styles (9.1467ms)
✔ host plugin manifests share version, skill, and MCP identity (18.3993ms)
✔ brand and Skill UI assets are self-contained, portable, and consistent (877.9994ms)
✔ bundled personal module snapshot is declared without archive ZIPs (7.5237ms)
✔ plugin packaging rejects personal archives and undeclared snapshot files (802.0857ms)
✔ plugin packages carry catalog metadata and pinned download manifests, not gallery images (755.5226ms)
✔ exact Published bundle imports as Working and never inherits source approval (1117.8696ms)
✔ full backup excludes derived/runtime state and supports restore versus fork identity (1627.802ms)
✔ restore refuses implicit split-brain and requires fork without authority transfer (1047.1694ms)
✔ full backup Apply uses the shared writer lock and rejects recursive targets (884.903ms)
✔ authoritative export intent recovers rename-before-receipt without adopting an unplanned target (1948.694ms)
✔ full restore Apply revalidates bundle metadata and payload on replay (1886.2462ms)
✔ template import Apply rejects replaced metadata and non-asset payload (801.9754ms)
✔ full restore rejects a bundled operationId conflict before creating target (908.9078ms)
✔ preview challenges are candidate-bound and one-time (4.48ms)
✔ receipts bind provider, selector, preview, catalog, root and are consumed once (1.2324ms)
✔ cursors bind the query and catalog revision and all tokens die on restart (0.7898ms)
✔ preview downloads fetch only on read, deduplicate, pin the URL, and reuse verified cache offline (135.6677ms)
✔ bad downloads never populate cache and corrupted cache requires a fresh preview (68.2626ms)
✔ preview descriptors cannot change identities, duplicate entries, or traverse paths (39.9394ms)
✔ matching digest alone cannot turn malformed bytes into a preview (29.5395ms)
✔ preview cache status lists only hashed image files and clear leaves unrelated files (86.7868ms)
✔ missing preview cache reports empty status without creating the directory (33.502ms)
✔ prefetch downloads only the selected gallery, skips cached files, and reports failed identities (175.0211ms)
﹣ preview cache refuses symlink entries (0.4333ms) # SKIP
✔ lightweight FigureYa and module catalogs search without image I/O and fetch only selected roles (468.1985ms)
✔ default preview cache follows the selected Library when an existing store is reused (270.7321ms)
✔ network failure hints cover timeout and connection reset (1.9666ms)
✔ user-facing network errors explain timeout and connection reset in Chinese (0.7066ms)
✔ process log is silent until enabled and then writes stderr (1.0384ms)
✔ default ProviderRegistry has the compatibility order and dynamic defaults (2.6787ms)
✔ ProviderRegistry fails closed for unknown and duplicate provider identifiers (0.7079ms)
✔ runtime defaults omit frozen Community and order Local, FigureYa, then bundled personal modules (114.1388ms)
✔ a corrupt opted-in personal Provider degrades default search but fails explicit-only search (18655.3465ms)
✔ configured-but-disabled personal Providers remain addressable but stay out of defaults (0.3287ms)
✔ a corrupt bundled personal module snapshot is skipped in aggregate search and fails explicit search (9906.2714ms)
✔ signed provider snapshots bind the signature to the exact raw manifest bytes (28.9149ms)
✔ signed provider snapshots reject manifest and catalog identity mismatches (12.5351ms)
✔ the signed manifest exposes only explicitly authorized next keys (8.4807ms)
✔ preview ZIP must exactly cover catalog previews and contain valid pinned PNG bytes (36.3144ms)
✔ provider source address policy rejects local, private, documentation, and transition ranges (7.9767ms)
✔ secure fetch skips target DNS when a loopback CONNECT proxy is enabled (3.9348ms)
✔ secure fetch rejects unsafe URLs, mixed DNS answers, and redirect rebinding (8.9838ms)
✔ secure fetch enforces redirect, timeout, size, encoding, and MIME limits (125.2788ms)
✔ pinnedAddressLookup supports Node 24 options.all lookup callbacks (0.6978ms)
✔ provider source MCP tools expose offline list plus confirmed Add Apply and replay (385.7652ms)
✔ production server reports healthy and corrupt personal snapshots consistently without network access (20472.197ms)
✔ provider source MCP Apply reports missing and stale cached plans as terminal blockers/conflicts (351.6925ms)
✔ dynamic personal sources cannot shadow SFL built-in Provider identities (25.6853ms)
✔ provider source paths separate Windows and XDG config from immutable data (0.8431ms)
✔ Add defaults out of ordinary search and atomically activates an immutable last-known-good snapshot (263.4101ms)
✔ signed but incomplete public Catalogs never create config or immutable snapshots (34.2684ms)
✔ full Catalog status, archive, licenses, and canonical order fail before switching and preserve last-known-good (537.6887ms)
✔ updates reject rollback and same-sequence equivocation without changing last-known-good (225.3533ms)
✔ a later manifest cannot rewrite any field of an existing public release identity (356.8025ms)
✔ Remove retains trust and release history so Add cannot reset a provider identity (687.993ms)
✔ Apply re-fetches the planned remote snapshot and rejects post-Plan drift (41.9323ms)
✔ Apply treats a changed redirect destination as stale even when payload bytes are identical (45.6836ms)
✔ Apply rejects a newly signed malformed full Catalog before any active switch (34.6003ms)
✔ Configure re-verifies changed endpoints, detects stale plans, and Remove retains snapshots (1116.8546ms)
✔ normal key rotation authorizes the next trusted key for subsequent updates (703.7113ms)
✔ an unlisted signing key cannot take over during normal Update (363.4172ms)
✔ durable intent completes a missing receipt offline after the registry switch (1073.072ms)
✔ Trust Reset requires explicit sequence-reset authority and advances the trust epoch (820.2933ms)
✔ last-known-good loading fails closed after snapshot tampering (456.7198ms)
✔ a corrupt snapshot can be disabled or removed offline but cannot be re-enabled (686.7229ms)
✔ a corrupt last-known-good snapshot becomes unavailable without a network request (521.6816ms)
✔ provider selectors are tagged, portable, and content stable (3.0986ms)
✔ FigureYa source-only selectors reject stale or unsupported identities (0.6249ms)
✔ Local Published selectors preserve the complete immutable identity (0.3409ms)
✔ legacy sourceId is normalized only at an input compatibility boundary (0.1801ms)
✔ personal module selectors bind source, archive, Catalog, preview, and mode (2.9293ms)
✔ proxy fetch uses global fetch when the system proxy is off (7.8295ms)
✔ proxy fetch sends CONNECT to the saved loopback proxy instead of direct fetch (44.8134ms)
✔ proxy cancellation settles and closes sockets during connect (62.1902ms)
✔ proxy cancellation settles and closes sockets during tls (57.0038ms)
✔ proxy cancellation settles and closes sockets during headers (65.9239ms)
✔ proxy cancellation settles and closes sockets during body (60.791ms)
✔ an already-aborted caller signal opens no proxy connection (37.6591ms)
▶ proxy success and connection failure remove abort listeners and close sockets
  ✔ success (64.5353ms)
  ✔ close (43.7684ms)
✔ proxy success and connection failure remove abort listeners and close sockets (110.6254ms)
✔ proxied HTTPS requests send the target Host without a stray port (58.5317ms)
✔ the network diagnostic reports a proxied GitHub response as forwarded (57.6918ms)
✔ a caller deadline also bounds a redirected HTTPS request (367.0645ms)
✔ the fixed network diagnostic endpoint stops a stalled TLS handshake at its eight-second deadline (8058.6587ms)
✔ the default whole-operation deadline covers TLS even without a caller signal (45.61ms)
✔ a Request object's signal cancels TLS and releases its socket (45.2373ms)
✔ the network diagnostic uses the proxy it inspected even if settings change during its TCP probe (45.2859ms)
✔ the exact reviewed zero-entry bundled Community snapshot stays healthy and search-offline (16.0469ms)
✔ one PublicCatalogProviderAdapter class serves bundled and signed snapshots without search network (31.2727ms)
✔ Catalog, preview manifest, selector, and exact snapshot identity fail closed (4.0373ms)
✔ offline preview is loaded from the verified snapshot and preserves public trust statuses (2.7648ms)
✔ public materialization is network-gated, fixed-identity, non-executing, and writes lock v3 (214.6328ms)
✔ materialization accepts the clean-room seed submission/template/render schema (106.0672ms)
✔ public archive binds parent/rights flavor and exact pre-Catalog trust status (61.5577ms)
✔ public archive rejects traversal, symlink, case-fold collision, and Windows reserved names (45.8106ms)
✔ public archive rejects stale content digests and ZIP CRC/header inconsistencies (33.997ms)
✔ archive download tampering is rejected before ZIP extraction (15.4091ms)
✔ publication export is explicit, sanitized, deterministic, and replayable (1052.5335ms)
✔ publication Plan rejects unconfirmed parent conflicts and source-reference inclusion (454.2307ms)
✔ publication Apply detects a stale source asset and writes no target (517.1844ms)
✔ publication Apply recovers after_export_intent after a server restart (811.6783ms)
✔ publication Apply recovers before_export_receipt after a server restart (954.9983ms)
✔ one local confirmation: bilingual proposal is read-only, source is unpaired, scaffold can execute, replay survives restart (665.9655ms)
✔ visual inference plus generated output records passed execution without claiming original analysis (590.8657ms)
✔ missing evidence, rendered output pairing and runtime inputs still block (178.3179ms)
✔ changed source, expired plan, rebound library and reused operationId fail closed (742.2264ms)
✔ resume after a local publish failure does not recreate Working or a Release (717.2679ms)
✔ exact Working digest is required, create cannot silently update, updates preserve the old release (1360.9684ms)
✔ tampered completed publication journals cannot report invented success (1402.3597ms)
✔ first publication initializes an explicitly selected empty Library only on Apply and replays in a fresh runtime (876.3333ms)
✔ reference prompt uses actual materialized files and explicitly handles inaccessible local paths (1.1183ms)
✔ image-only reference never promises an original implementation (0.2563ms)
✔ gallery cache labels distinguish preview images from reference packs (1.9783ms)
✔ copying a reference uses cached pack prompts and caches missing packs first (0.6527ms)
✔ copy planning reports missing status instead of treating it as cacheable (0.3271ms)
✔ gallery cards render separate preview and reference-pack chips (163.3924ms)
✔ scientificQuestion is optional and participates in search ranking (7.3192ms)
✔ missing scientificQuestion does not break scoring (1.5363ms)
✔ a two-letter term such as KM matches whole identifier words, never the inside of FPKM (118.38ms)
✔ generic words alone are not a match and do not widen a specific query (195.8997ms)
✔ a requested chart form outranks a template that only shares the data domain (575.8615ms)
✔ strict SemVer accepts prerelease and build metadata as immutable release identity (0.775ms)
✔ strict SemVer rejects leading-zero and empty prerelease/build identifiers (0.1274ms)
✔ standard server unifies Local Published and FigureYa while hiding Working/legacy/Capture (40810.2549ms)
✔ syncCommunitySnapshot vendors an empty exact-commit Catalog into an isolated target (6859.0665ms)
✔ syncCommunitySnapshot restores the prior target when candidate activation fails (4434.2841ms)
✔ syncCommunitySnapshot preserves backup and staging and reports both errors when rollback fails (3896.733ms)
✔ syncCommunitySnapshot returns an explicit warning and retains backup when post-switch cleanup fails (3907.0857ms)
✔ syncCommunitySnapshot and the runtime parser accept strict SemVer 1.0.0+build.9 (3931.1535ms)
✔ syncCommunitySnapshot and the runtime parser accept strict SemVer 1.0.0-rc.1+build (3606.0915ms)
✔ syncCommunitySnapshot rejects invalid SemVer 1.0.0-01 without replacing target (2573.412ms)
✔ syncCommunitySnapshot rejects invalid SemVer 1.0.0-alpha..1 without replacing target (2280.2543ms)
✔ syncCommunitySnapshot rejects dirty tracked vendored input without replacing target (1126.6146ms)
✔ syncCommunitySnapshot compares normalized worktree identity with the exact commit even when Git status is suppressed (1976.1186ms)
✔ syncCommunitySnapshot accepts a clean core.autocrlf CRLF checkout and vendors committed LF bytes (2903.9842ms)
✔ syncCommunitySnapshot rejects an exact commit mismatch without replacing target (1066.9676ms)
✔ syncCommunitySnapshot rejects a non-central origin without replacing target (1229.576ms)
✔ syncCommunitySnapshot requires the requested commit to be freshly fetched central main (1554.2894ms)
✔ syncCommunitySnapshot fetches the fixed HTTPS origin despite a matching local origin label (2017.0815ms)
✔ syncCommunitySnapshot rejects a committed preview digest mismatch without replacing target (2160.7215ms)
✔ syncCommunitySnapshot rejects inconsistent preview inventory without replacing target (2465.9809ms)
✔ syncCommunitySnapshot rejects an ignored license extra without replacing target (1660.9043ms)
✔ syncCommunitySnapshot rejects an ignored preview extra without replacing target (1649.4899ms)
✔ syncCommunitySnapshot rejects a committed orphan thumbnail without replacing target (2233.5132ms)
✔ syncCommunitySnapshot rejects malformed Catalog search before replacing target (1986.7596ms)
✔ syncCommunitySnapshot rejects malformed Catalog provenance before replacing target (1911.1249ms)
✔ syncCommunitySnapshot requires the bootstrap MIT and CC-BY-4.0 license texts (1754.8018ms)
✔ syncCommunitySnapshot requires each Catalog license identifier to map to a tracked text (2125.2937ms)
✔ syncCommunitySnapshot rejects non-segment license identifiers (1812.4634ms)
✔ tool profile resolution defaults to full and rejects unknown values (1.9636ms)
✔ profile lists only name standard tools and nest use inside author (0.3577ms)
✔ MCP server registers exactly the selected profile and says so in its instructions (523.0174ms)
✔ search and exact preview adapt large canonical images without changing hashes or materialize bytes (24264.501ms)
✔ budget helpers keep search smaller than exact preview (1.2547ms)
✔ inspectImageHeader reads PNG dimensions without treating a huge header as safe to decode (0.9211ms)
✔ small PNG and WebP pass through without recoding (11.8404ms)
✔ oversized opaque PNG is adapted under the search budget and cached deterministically (1739.4727ms)
✔ transparent PNG stays PNG and exact preview can pass through a large source (372.9237ms)
✔ broken images and decode bombs fail closed (14.6354ms)
✔ local thumbnails downscale wide figures to 480 px, cache them and pass small images through (430.8031ms)
✔ version:set synchronizes every release-facing product version from an arbitrary old patch (389.6863ms)
✔ version:set rejects malformed input before writing any target (311.8383ms)
✔ immutable Working/Published lifecycle preserves old releases and exact revisions (700.9374ms)
✔ direct intake enforces canonical paths, code origin, grouping, links, and visual-inference claims (312.1368ms)
✔ generic intake receipts are self-contained and portable (657.5945ms)
✔ Local Published materialization uses the common portable envelope and durable replay (757.7993ms)
✔ canonical preview policy defaults to uploaded sources and requires rendered overrides (142.9957ms)
✔ validationState records scoped execution truth and enforces compatibility evidence (545.1178ms)
✔ legacy execution projection remains conservative without mutating old content (287.9486ms)
✔ legacy Release restore projects validationState without changing source semantics (1682.5474ms)
✔ feed pins the verified Wisp ZIP and runtime (3.8023ms)
✔ reject mismatched package and unstable release metadata (3.0037ms)
✔ empty workspace apply creates inbox/drafts/gallery and persists locator (80.5956ms)
✔ existing plot-gallery binds without rewriting files (41.6268ms)
✔ foreign non-empty directories are rejected (9.9302ms)
ℹ tests 483
ℹ suites 0
ℹ pass 480
ℹ fail 0
ℹ cancelled 0
ℹ skipped 3
ℹ todo 0
ℹ duration_ms 68553.817
```
