## Supporting files: reproduction scripts, source data, and software evidence for "Scientific Figure Library connects visual examples with reusable plotting code": test-smoke.log

```
> scientific-figure-library@0.9.2 test:smoke
> npm run build && node scripts/smoke.mjs


> scientific-figure-library@0.9.2 build
> tsc --noEmit && vite build && vite build --config vite.local.config.ts && node scripts/esbuild-server.mjs

vite v6.4.3 building for production...
transforming...
✓ 237 modules transformed.
rendering chunks...
[plugin vite:singlefile] 

[plugin vite:singlefile] Inlining: mcp-app-D-o8z7Po.js
[plugin vite:singlefile] Inlining: style-DO_2SuRT.css
computing gzip size...
../dist/mcp-app.html  552.69 kB │ gzip: 162.84 kB
✓ built in 727ms
vite v6.4.3 building for production...
transforming...
✓ 98 modules transformed.
rendering chunks...
[plugin vite:singlefile] 

[plugin vite:singlefile] Inlining: local-app-C-nV6Ow_.js
[plugin vite:singlefile] Inlining: style-BojfxZzg.css
computing gzip size...
../dist/local-app.html  273.77 kB │ gzip: 101.34 kB
✓ built in 354ms
OK 0.9.2: 62 standard tools; model/app visibility split; compact search thumbnails; no Capture/project pins; unified providers; direct intake; immutable Publish; preview-confirmed protocol-v2 materialization/replay; sanitized diagnostics resource; portable template bundle/import; terminal anti-loop outcomes
```
