## Supporting files: reproduction scripts, source data, and software evidence for "Scientific Figure Library connects visual examples with reusable plotting code": module_index.json

```
[
  {
    "moduleId": "alluvial-plot",
    "sourceUrl": "https://github.com/jarxunlai/ScientificFigureLibrary-personal/tree/bb9aa9c75bc92c9e43ed941823dfa3c001bedcd1/modules/alluvial-plot"
  },
  {
    "moduleId": "bar-jitter-errorbar",
    "sourceUrl": "https://github.com/jarxunlai/ScientificFigureLibrary-personal/tree/bb9aa9c75bc92c9e43ed941823dfa3c001bedcd1/modules/bar-jitter-errorbar"
  },
  {
    "moduleId": "batch-boxplot-signif",
    "sourceUrl": "https://github.com/jarxunlai/ScientificFigureLibrary-personal/tree/bb9aa9c75bc92c9e43ed941823dfa3c001bedcd1/modules/batch-boxplot-signif"
  },
  {
    "moduleId": "batch-scatter-fit",
    "sourceUrl": "https://github.com/jarxunlai/ScientificFigureLibrary-personal/tree/bb9aa9c75bc92c9e43ed941823dfa3c001bedcd1/modules/batch-scatter-fit"
  },
  {
    "moduleId": "batch-scatter-line",
    "sourceUrl": "https://github.com/jarxunlai/ScientificFigureLibrary-personal/tree/bb9aa9c75bc92c9e43ed941823dfa3c001bedcd1/modules/batch-scatter-line"
  },
  {
    "moduleId": "batch-volcano",
    "sourceUrl": "https://github.com/jarxunlai/ScientificFigureLibrary-personal/tree/bb9aa9c75bc92c9e43ed941823dfa3c001bedcd1/modules/batch-volcano"
  },
  {
    "moduleId": "bidirectional-bar",
    "sourceUrl": "https://github.com/jarxunlai/ScientificFigureLibrary-personal/tree/bb9aa9c75bc92c9e43ed941823dfa3c001bedcd1/modules/bidirectional-bar"
  },
  {
    "moduleId": "binned-density-correlation-matrix",
    "sourceUrl": "https://github.com/jarxunlai/ScientificFigureLibrary-personal/tree/bb9aa9c75bc92c9e43ed941823dfa3c001bedcd1/modules/binned-density-correlation-matrix"
  },
  {
    "moduleId": "boxplot-heatmap-annot",
    "sourceUrl": "https://github.com/jarxunlai/ScientificFigureLibrary-personal/tree/bb9aa9c75bc92c9e43ed941823dfa3c001bedcd1/modules/boxplot-heatmap-annot"
  },
  {
    "moduleId": "boxplot-jitter",
    "sourceUrl": "https://github.com/jarxunlai/ScientificFigureLibrary-personal/tree/bb9aa9c75bc92c9e43ed941823dfa3c001bedcd1/modules/boxplot-jitter"
  },
  {
    "moduleId": "boxplot-paired-lines",
    "sourceUrl": "https://github.com/jarxunlai/ScientificFigureLibrary-personal/tree/bb9aa9c75bc92c9e43ed941823dfa3c001bedcd1/modules/boxplot-paired-lines"
  },
  {
    "moduleId": "bubble-corr-heatmap",
    "sourceUrl": "https://github.com/jarxunlai/ScientificFigureLibrary-personal/tree/bb9aa9c75bc92c9e43ed941823dfa3c001bedcd1/modules/bubble-corr-heatmap"
  },
  {
    "moduleId": "bubble-matrix-grouped-counts",
    "sourceUrl": "https://github.com/jarxunlai/ScientificFigureLibrary-personal/tree/bb9aa9c75bc92c9e43ed941823dfa3c001bedcd1/modules/bubble-matrix-grouped-counts"
  },
  {
    "moduleId": "bubble-regression-enrichment-scatter",
    "sourceUrl": "https://github.com/jarxunlai/ScientificFigureLibrary-personal/tree/bb9aa9c75bc92c9e43ed941823dfa3c001bedcd1/modules/bubble-regression-enrichment-scatter"
  },
  {
    "moduleId": "bubble-volcano",
    "sourceUrl": "https://github.com/jarxunlai/ScientificFigureLibrary-personal/tree/bb9aa9c75bc92c9e43ed941823dfa3c001bedcd1/modules/bubble-volcano"
  },
  {
    "moduleId": "cancercell-pathway-nes-heatmap",
    "sourceUrl": "https://github.com/jarxunlai/ScientificFigureLibrary-personal/tree/bb9aa9c75bc92c9e43ed941823dfa3c001bedcd1/modules/cancercell-pathway-nes-heatmap"
  },
  {
    "moduleId": "categorical-circular-heatmap",
    "sourceUrl": "https://github.com/jarxunlai/ScientificFigureLibrary-personal/tree/bb9aa9c75bc92c9e43ed941823dfa3c001bedcd1/modules/categorical-circular-heatmap"
  },
  {
    "moduleId": "categorical-scatter-marginal-histogram",
    "sourceUrl": "https://github.com/jarxunlai/ScientificFigureLibrary-personal/tree/bb9aa9c75bc92c9e43ed941823dfa3c001bedcd1/modules/categorical-scatter-marginal-histogram"
  },
  {
    "moduleId": "cell-fig2h-volcano-go-combo",
    "sourceUrl": "https://github.com/jarxunlai/ScientificFigureLibrary-personal/tree/bb9aa9c75bc92c9e43ed941823dfa3c001bedcd1/modules/cell-fig2h-volcano-go-combo"
  },
  {
    "moduleId": "chord-region-outer-bars",
    "sourceUrl": "https://github.com/jarxunlai/ScientificFigureLibrary-personal/tree/bb9aa9c75bc92c9e43ed941823dfa3c001bedcd1/modules/chord-region-outer-bars"
  },
  {
    "moduleId": "circular-expression-heatmap-upset",
    "sourceUrl": "https://github.com/jarxunlai/ScientificFigureLibrary-personal/tree/bb9aa9c75bc92c9e43ed941823dfa3c001bedcd1/modules/circular-expression-heatmap-upset"
  },
  {
    "moduleId": "circular-expression-heatmap-venn",
    "sourceUrl": "https://github.com/jarxunlai/ScientificFigureLibrary-personal/tree/bb9aa9c75bc92c9e43ed941823dfa3c001bedcd1/modules/circular-expression-heatmap-venn"
  },
  {
    "moduleId": "circular-gene-heatmap-venn",
    "sourceUrl": "https://github.com/jarxunlai/ScientificFigureLibrary-personal/tree/bb9aa9c75bc92c9e43ed941823dfa3c001bedcd1/modules/circular-gene-heatmap-venn"
  },
  {
    "moduleId": "circular-grouped-gradient-bars",
    "sourceUrl": "https://github.com/jarxunlai/ScientificFigureLibrary-personal/tree/bb9aa9c75bc92c9e43ed941823dfa3c001bedcd1/modules/circular-grouped-gradient-bars"
  },
  {
    "moduleId": "circular-grouped-line",
    "sourceUrl": "https://github.com/jarxunlai/ScientificFigureLibrary-personal/tree/bb9aa9c75bc92c9e43ed941823dfa3c001bedcd1/modules/circular-grouped-line"
  },
  {
    "moduleId": "circular-heatmap",
    "sourceUrl": "https://github.com/jarxunlai/ScientificFigureLibrary-personal/tree/bb9aa9c75bc92c9e43ed941823dfa3c001bedcd1/modules/circular-heatmap"
  },
  {
    "moduleId": "circular-interaction-network",
    "sourceUrl": "https://github.com/jarxunlai/ScientificFigureLibrary-personal/tree/bb9aa9c75bc92c9e43ed941823dfa3c001bedcd1/modules/circular-interaction-network"
  },
  {
    "moduleId": "circular-lollipop-shared-links",
    "sourceUrl": "https://github.com/jarxunlai/ScientificFigureLibrary-personal/tree/bb9aa9c75bc92c9e43ed941823dfa3c001bedcd1/modules/circular-lollipop-shared-links"
  },
  {
    "moduleId": "circular-phenotype-bar-line",
    "sourceUrl": "https://github.com/jarxunlai/ScientificFigureLibrary-personal/tree/bb9aa9c75bc92c9e43ed941823dfa3c001bedcd1/modules/circular-phenotype-bar-line"
  },
  {
    "moduleId": "circular-ranking-continent-pie",
    "sourceUrl": "https://github.com/jarxunlai/ScientificFigureLibrary-personal/tree/bb9aa9c75bc92c9e43ed941823dfa3c001bedcd1/modules/circular-ranking-continent-pie"
  },
  {
    "moduleId": "circular-scatter-heatmap",
    "sourceUrl": "https://github.com/jarxunlai/ScientificFigureLibrary-personal/tree/bb9aa9c75bc92c9e43ed941823dfa3c001bedcd1/modules/circular-scatter-heatmap"
  },
  {
    "moduleId": "class-log2fc-bubbles",
    "sourceUrl": "https://github.com/jarxunlai/ScientificFigureLibrary-personal/tree/bb9aa9c75bc92c9e43ed941823dfa3c001bedcd1/modules/class-log2fc-bubbles"
  },
  {
    "moduleId": "cluster-dendrogram",
    "sourceUrl": "https://github.com/jarxunlai/ScientificFigureLibrary-personal/tree/bb9aa9c75bc92c9e43ed941823dfa3c001bedcd1/modules/cluster-dendrogram"
  },
  {
    "moduleId": "clustered-heatmap-annot",
    "sourceUrl": "https://github.com/jarxunlai/ScientificFigureLibrary-personal/tree/bb9aa9c75bc92c9e43ed941823dfa3c001bedcd1/modules/clustered-heatmap-annot"
  },
  {
    "moduleId": "clustergvis-deg-go-kegg-combo",
    "sourceUrl": "https://github.com/jarxunlai/ScientificFigureLibrary-personal/tree/bb9aa9c75bc92c9e43ed941823dfa3c001bedcd1/modules/clustergvis-deg-go-kegg-combo"
  },
  {
    "moduleId": "cohort-circular-multitrack",
    "sourceUrl": "https://github.com/jarxunlai/ScientificFigureLibrary-personal/tree/bb9aa9c75bc92c9e43ed941823dfa3c001bedcd1/modules/cohort-circular-multitrack"
  },
  {
    "moduleId": "colocalization-matrix",
    "sourceUrl": "https://github.com/jarxunlai/ScientificFigureLibrary-personal/tree/bb9aa9c75bc92c9e43ed941823dfa3c001bedcd1/modules/colocalization-matrix"
  },
  {
    "moduleId": "complex-bubble",
    "sourceUrl": "https://github.com/jarxunlai/ScientificFigureLibrary-personal/tree/bb9aa9c75bc92c9e43ed941823dfa3c001bedcd1/modules/complex-bubble"
  },
  {
    "moduleId": "complex-heatmap",
    "sourceUrl": "https://github.com/jarxunlai/ScientificFigureLibrary-personal/tree/bb9aa9c75bc92c9e43ed941823dfa3c001bedcd1/modules/complex-heatmap"
  },
  {
    "moduleId": "complex-network",
    "sourceUrl": "https://github.com/jarxunlai/ScientificFigureLibrary-personal/tree/bb9aa9c75bc92c9e43ed941823dfa3c001bedcd1/modules/complex-network"
  },
  {
    "moduleId": "complex-percent-bar",
    "sourceUrl": "https://github.com/jarxunlai/ScientificFigureLibrary-personal/tree/bb9aa9c75bc92c9e43ed941823dfa3c001bedcd1/modules/complex-percent-bar"
  },
  {
    "moduleId": "complex-violin",
    "sourceUrl": "https://github.com/jarxunlai/ScientificFigureLibrary-personal/tree/bb9aa9c75bc92c9e43ed941823dfa3c001bedcd1/modules/complex-violin"
  },
  {
    "moduleId": "cooccurrence-network-zipi",
    "sourceUrl": "https://github.com/jarxunlai/ScientificFigureLibrary-personal/tree/bb9aa9c75bc92c9e43ed941823dfa3c001bedcd1/modules/cooccurrence-network-zipi"
  },
  {
    "moduleId": "correlation-figure-case-collection",
    "sourceUrl": "https://github.com/jarxunlai/ScientificFigureLibrary-personal/tree/bb9aa9c75bc92c9e43ed941823dfa3c001bedcd1/modules/correlation-figure-case-collection"
  },
  {
    "moduleId": "correlation-marginal-group-summary",
    "sourceUrl": "https://github.com/jarxunlai/ScientificFigureLibrary-personal/tree/bb9aa9c75bc92c9e43ed941823dfa3c001bedcd1/modules/correlation-marginal-group-summary"
  },
  {
    "moduleId": "correlation-matrix-marginal-bars",
    "sourceUrl": "https://github.com/jarxunlai/ScientificFigureLibrary-personal/tree/bb9aa9c75bc92c9e43ed941823dfa3c001bedcd1/modules/correlation-matrix-marginal-bars"
  },
  {
    "moduleId": "correlation-significance-dotplot",
    "sourceUrl": "https://github.com/jarxunlai/ScientificFigureLibrary-personal/tree/bb9aa9c75bc92c9e43ed941823dfa3c001bedcd1/modules/correlation-significance-dotplot"
  },
  {
    "moduleId": "correlation-volcano-enrichment",
    "sourceUrl": "https://github.com/jarxunlai/ScientificFigureLibrary-personal/tree/bb9aa9c75bc92c9e43ed941823dfa3c001bedcd1/modules/correlation-volcano-enrichment"
  },
  {
    "moduleId": "custom-sankey",
    "sourceUrl": "https://github.com/jarxunlai/ScientificFigureLibrary-personal/tree/bb9aa9c75bc92c9e43ed941823dfa3c001bedcd1/modules/custom-sankey"
  },
  {
    "moduleId": "deg-heatmap-go-panel",
    "sourceUrl": "https://github.com/jarxunlai/ScientificFigureLibrary-personal/tree/bb9aa9c75bc92c9e43ed941823dfa3c001bedcd1/modules/deg-heatmap-go-panel"
  },
  {
    "moduleId": "density-contour-conservation-scatter",
    "sourceUrl": "https://github.com/jarxunlai/ScientificFigureLibrary-personal/tree/bb9aa9c75bc92c9e43ed941823dfa3c001bedcd1/modules/density-contour-conservation-scatter"
  },
  {
    "moduleId": "dual-cohort-bubble-triangle",
    "sourceUrl": "https://github.com/jarxunlai/ScientificFigureLibrary-personal/tree/bb9aa9c75bc92c9e43ed941823dfa3c001bedcd1/modules/dual-cohort-bubble-triangle"
  },
  {
    "moduleId": "dual-cohort-clustered-triangle",
    "sourceUrl": "https://github.com/jarxunlai/ScientificFigureLibrary-personal/tree/bb9aa9c75bc92c9e43ed941823dfa3c001bedcd1/modules/dual-cohort-clustered-triangle"
  },
  {
    "moduleId": "dual-cohort-triangle-clustermap",
    "sourceUrl": "https://github.com/jarxunlai/ScientificFigureLibrary-personal/tree/bb9aa9c75bc92c9e43ed941823dfa3c001bedcd1/modules/dual-cohort-triangle-clustermap"
  },
  {
    "moduleId": "dual-comparison-significance-scatter",
    "sourceUrl": "https://github.com/jarxunlai/ScientificFigureLibrary-personal/tree/bb9aa9c75bc92c9e43ed941823dfa3c001bedcd1/modules/dual-comparison-significance-scatter"
  },
  {
    "moduleId": "dumbbell-plot",
    "sourceUrl": "https://github.com/jarxunlai/ScientificFigureLibrary-personal/tree/bb9aa9c75bc92c9e43ed941823dfa3c001bedcd1/modules/dumbbell-plot"
  },
  {
    "moduleId": "enhancer-activation-repression-heatmap",
    "sourceUrl": "https://github.com/jarxunlai/ScientificFigureLibrary-personal/tree/bb9aa9c75bc92c9e43ed941823dfa3c001bedcd1/modules/enhancer-activation-repression-heatmap"
  },
  {
    "moduleId": "enrichment-circle",
    "sourceUrl": "https://github.com/jarxunlai/ScientificFigureLibrary-personal/tree/bb9aa9c75bc92c9e43ed941823dfa3c001bedcd1/modules/enrichment-circle"
  },
  {
    "moduleId": "expression-radar",
    "sourceUrl": "https://github.com/jarxunlai/ScientificFigureLibrary-personal/tree/bb9aa9c75bc92c9e43ed941823dfa3c001bedcd1/modules/expression-radar"
  },
  {
    "moduleId": "facet-bidirectional-bar",
    "sourceUrl": "https://github.com/jarxunlai/ScientificFigureLibrary-personal/tree/bb9aa9c75bc92c9e43ed941823dfa3c001bedcd1/modules/facet-bidirectional-bar"
  },
  {
    "moduleId": "facet-forest",
    "sourceUrl": "https://github.com/jarxunlai/ScientificFigureLibrary-personal/tree/bb9aa9c75bc92c9e43ed941823dfa3c001bedcd1/modules/facet-forest"
  },
  {
    "moduleId": "faceted-scatterpie",
    "sourceUrl": "https://github.com/jarxunlai/ScientificFigureLibrary-personal/tree/bb9aa9c75bc92c9e43ed941823dfa3c001bedcd1/modules/faceted-scatterpie"
  },
  {
    "moduleId": "fold-change-concordance-scatter",
    "sourceUrl": "https://github.com/jarxunlai/ScientificFigureLibrary-personal/tree/bb9aa9c75bc92c9e43ed941823dfa3c001bedcd1/modules/fold-change-concordance-scatter"
  },
  {
    "moduleId": "fold-change-quadrant-scatter",
    "sourceUrl": "https://github.com/jarxunlai/ScientificFigureLibrary-personal/tree/bb9aa9c75bc92c9e43ed941823dfa3c001bedcd1/modules/fold-change-quadrant-scatter"
  },
  {
    "moduleId": "fold-change-significance-heatmap",
    "sourceUrl": "https://github.com/jarxunlai/ScientificFigureLibrary-personal/tree/bb9aa9c75bc92c9e43ed941823dfa3c001bedcd1/modules/fold-change-significance-heatmap"
  },
  {
    "moduleId": "forest-effect-dotplot",
    "sourceUrl": "https://github.com/jarxunlai/ScientificFigureLibrary-personal/tree/bb9aa9c75bc92c9e43ed941823dfa3c001bedcd1/modules/forest-effect-dotplot"
  },
  {
    "moduleId": "fusion-heatmap-bar",
    "sourceUrl": "https://github.com/jarxunlai/ScientificFigureLibrary-personal/tree/bb9aa9c75bc92c9e43ed941823dfa3c001bedcd1/modules/fusion-heatmap-bar"
  },
  {
    "moduleId": "gantt-survival-bars",
    "sourceUrl": "https://github.com/jarxunlai/ScientificFigureLibrary-personal/tree/bb9aa9c75bc92c9e43ed941823dfa3c001bedcd1/modules/gantt-survival-bars"
  },
  {
    "moduleId": "ggsankeyfier-layout-color-combo",
    "sourceUrl": "https://github.com/jarxunlai/ScientificFigureLibrary-personal/tree/bb9aa9c75bc92c9e43ed941823dfa3c001bedcd1/modules/ggsankeyfier-layout-color-combo"
  },
  {
    "moduleId": "ggtree-ch10-abundance-boxplot",
    "sourceUrl": "https://github.com/jarxunlai/ScientificFigureLibrary-personal/tree/bb9aa9c75bc92c9e43ed941823dfa3c001bedcd1/modules/ggtree-ch10-abundance-boxplot"
  },
  {
    "moduleId": "ggtree-ch10-cauris-resistance",
    "sourceUrl": "https://github.com/jarxunlai/ScientificFigureLibrary-personal/tree/bb9aa9c75bc92c9e43ed941823dfa3c001bedcd1/modules/ggtree-ch10-cauris-resistance"
  },
  {
    "moduleId": "ggtree-ch13-bootstrap-points",
    "sourceUrl": "https://github.com/jarxunlai/ScientificFigureLibrary-personal/tree/bb9aa9c75bc92c9e43ed941823dfa3c001bedcd1/modules/ggtree-ch13-bootstrap-points"
  },
  {
    "moduleId": "ggtree-ch13-ctldcp-circular",
    "sourceUrl": "https://github.com/jarxunlai/ScientificFigureLibrary-personal/tree/bb9aa9c75bc92c9e43ed941823dfa3c001bedcd1/modules/ggtree-ch13-ctldcp-circular"
  },
  {
    "moduleId": "ggtree-ch13-genome-locus",
    "sourceUrl": "https://github.com/jarxunlai/ScientificFigureLibrary-personal/tree/bb9aa9c75bc92c9e43ed941823dfa3c001bedcd1/modules/ggtree-ch13-genome-locus"
  },
  {
    "moduleId": "ggtree-ch13-hpv58-distance",
    "sourceUrl": "https://github.com/jarxunlai/ScientificFigureLibrary-personal/tree/bb9aa9c75bc92c9e43ed941823dfa3c001bedcd1/modules/ggtree-ch13-hpv58-distance"
  },
  {
    "moduleId": "go-bubble-advanced",
    "sourceUrl": "https://github.com/jarxunlai/ScientificFigureLibrary-personal/tree/bb9aa9c75bc92c9e43ed941823dfa3c001bedcd1/modules/go-bubble-advanced"
  },
  {
    "moduleId": "go-enrichment-comet-combined",
    "sourceUrl": "https://github.com/jarxunlai/ScientificFigureLibrary-personal/tree/bb9aa9c75bc92c9e43ed941823dfa3c001bedcd1/modules/go-enrichment-comet-combined"
  },
  {
    "moduleId": "go-enrichment-comet-facet",
    "sourceUrl": "https://github.com/jarxunlai/ScientificFigureLibrary-personal/tree/bb9aa9c75bc92c9e43ed941823dfa3c001bedcd1/modules/go-enrichment-comet-facet"
  },
  {
    "moduleId": "gradient-bar",
    "sourceUrl": "https://github.com/jarxunlai/ScientificFigureLibrary-personal/tree/bb9aa9c75bc92c9e43ed941823dfa3c001bedcd1/modules/gradient-bar"
  },
  {
    "moduleId": "gradient-volcano",
    "sourceUrl": "https://github.com/jarxunlai/ScientificFigureLibrary-personal/tree/bb9aa9c75bc92c9e43ed941823dfa3c001bedcd1/modules/gradient-volcano"
  },
  {
    "moduleId": "grouped-dumbbell",
    "sourceUrl": "https://github.com/jarxunlai/ScientificFigureLibrary-personal/tree/bb9aa9c75bc92c9e43ed941823dfa3c001bedcd1/modules/grouped-dumbbell"
  },
  {
    "moduleId": "grouped-jitter-volcano",
    "sourceUrl": "https://github.com/jarxunlai/ScientificFigureLibrary-personal/tree/bb9aa9c75bc92c9e43ed941823dfa3c001bedcd1/modules/grouped-jitter-volcano"
  },
  {
    "moduleId": "grouped-scatter-log-linear-fit",
    "sourceUrl": "https://github.com/jarxunlai/ScientificFigureLibrary-personal/tree/bb9aa9c75bc92c9e43ed941823dfa3c001bedcd1/modules/grouped-scatter-log-linear-fit"
  },
  {
    "moduleId": "grouped-scatter-two-axis-errors",
    "sourceUrl": "https://github.com/jarxunlai/ScientificFigureLibrary-personal/tree/bb9aa9c75bc92c9e43ed941823dfa3c001bedcd1/modules/grouped-scatter-two-axis-errors"
  },
  {
    "moduleId": "grouped-violin-signif",
    "sourceUrl": "https://github.com/jarxunlai/ScientificFigureLibrary-personal/tree/bb9aa9c75bc92c9e43ed941823dfa3c001bedcd1/modules/grouped-violin-signif"
  },
  {
    "moduleId": "half-boxplot-jitter",
    "sourceUrl": "https://github.com/jarxunlai/ScientificFigureLibrary-personal/tree/bb9aa9c75bc92c9e43ed941823dfa3c001bedcd1/modules/half-boxplot-jitter"
  },
  {
    "moduleId": "hallmark-gsea-nes-ranked-scatter",
    "sourceUrl": "https://github.com/jarxunlai/ScientificFigureLibrary-personal/tree/bb9aa9c75bc92c9e43ed941823dfa3c001bedcd1/modules/hallmark-gsea-nes-ranked-scatter"
  },
  {
    "moduleId": "heatmap-gradient-links",
    "sourceUrl": "https://github.com/jarxunlai/ScientificFigureLibrary-personal/tree/bb9aa9c75bc92c9e43ed941823dfa3c001bedcd1/modules/heatmap-gradient-links"
  },
  {
    "moduleId": "heatmap-local-zoom",
    "sourceUrl": "https://github.com/jarxunlai/ScientificFigureLibrary-personal/tree/bb9aa9c75bc92c9e43ed941823dfa3c001bedcd1/modules/heatmap-local-zoom"
  },
  {
    "moduleId": "hierarchical-sunburst-tree",
    "sourceUrl": "https://github.com/jarxunlai/ScientificFigureLibrary-personal/tree/bb9aa9c75bc92c9e43ed941823dfa3c001bedcd1/modules/hierarchical-sunburst-tree"
  },
  {
    "moduleId": "hlca-scib-integration-benchmark-matrix",
    "sourceUrl": "https://github.com/jarxunlai/ScientificFigureLibrary-personal/tree/bb9aa9c75bc92c9e43ed941823dfa3c001bedcd1/modules/hlca-scib-integration-benchmark-matrix"
  },
  {
    "moduleId": "hyperbolic-volcano-highlights",
    "sourceUrl": "https://github.com/jarxunlai/ScientificFigureLibrary-personal/tree/bb9aa9c75bc92c9e43ed941823dfa3c001bedcd1/modules/hyperbolic-volcano-highlights"
  },
  {
    "moduleId": "interaction-network",
    "sourceUrl": "https://github.com/jarxunlai/ScientificFigureLibrary-personal/tree/bb9aa9c75bc92c9e43ed941823dfa3c001bedcd1/modules/interaction-network"
  },
  {
    "moduleId": "inverted-correlation-dendrogram",
    "sourceUrl": "https://github.com/jarxunlai/ScientificFigureLibrary-personal/tree/bb9aa9c75bc92c9e43ed941823dfa3c001bedcd1/modules/inverted-correlation-dendrogram"
  },
  {
    "moduleId": "inverted-triangle-dendrogram",
    "sourceUrl": "https://github.com/jarxunlai/ScientificFigureLibrary-personal/tree/bb9aa9c75bc92c9e43ed941823dfa3c001bedcd1/modules/inverted-triangle-dendrogram"
  },
  {
    "moduleId": "inward-circular-abundance-bars",
    "sourceUrl": "https://github.com/jarxunlai/ScientificFigureLibrary-personal/tree/bb9aa9c75bc92c9e43ed941823dfa3c001bedcd1/modules/inward-circular-abundance-bars"
  },
  {
    "moduleId": "kde-density-correlation-matrix",
    "sourceUrl": "https://github.com/jarxunlai/ScientificFigureLibrary-personal/tree/bb9aa9c75bc92c9e43ed941823dfa3c001bedcd1/modules/kde-density-correlation-matrix"
  },
  {
    "moduleId": "kegg-bar",
    "sourceUrl": "https://github.com/jarxunlai/ScientificFigureLibrary-personal/tree/bb9aa9c75bc92c9e43ed941823dfa3c001bedcd1/modules/kegg-bar"
  },
  {
    "moduleId": "kegg-variant-blue-inside-label",
    "sourceUrl": "https://github.com/jarxunlai/ScientificFigureLibrary-personal/tree/bb9aa9c75bc92c9e43ed941823dfa3c001bedcd1/modules/kegg-variant-blue-inside-label"
  },
  {
    "moduleId": "kegg-variant-bw-text-classic",
    "sourceUrl": "https://github.com/jarxunlai/ScientificFigureLibrary-personal/tree/bb9aa9c75bc92c9e43ed941823dfa3c001bedcd1/modules/kegg-variant-bw-text-classic"
  },
  {
    "moduleId": "kegg-variant-inside-label-bar",
    "sourceUrl": "https://github.com/jarxunlai/ScientificFigureLibrary-personal/tree/bb9aa9c75bc92c9e43ed941823dfa3c001bedcd1/modules/kegg-variant-inside-label-bar"
  },
  {
    "moduleId": "ks-density-histogram",
    "sourceUrl": "https://github.com/jarxunlai/ScientificFigureLibrary-personal/tree/bb9aa9c75bc92c9e43ed941823dfa3c001bedcd1/modules/ks-density-histogram"
  },
  {
    "moduleId": "labelled-subtype-umap",
    "sourceUrl": "https://github.com/jarxunlai/ScientificFigureLibrary-personal/tree/bb9aa9c75bc92c9e43ed941823dfa3c001bedcd1/modules/labelled-subtype-umap"
  },
  {
    "moduleId": "local-magnification-scatter",
    "sourceUrl": "https://github.com/jarxunlai/ScientificFigureLibrary-personal/tree/bb9aa9c75bc92c9e43ed941823dfa3c001bedcd1/modules/local-magnification-scatter"
  },
  {
    "moduleId": "manhattan-plot",
    "sourceUrl": "https://github.com/jarxunlai/ScientificFigureLibrary-personal/tree/bb9aa9c75bc92c9e43ed941823dfa3c001bedcd1/modules/manhattan-plot"
  },
  {
    "moduleId": "multidimensional-correlation-suite",
    "sourceUrl": "https://github.com/jarxunlai/ScientificFigureLibrary-personal/tree/bb9aa9c75bc92c9e43ed941823dfa3c001bedcd1/modules/multidimensional-correlation-suite"
  },
  {
    "moduleId": "multigroup-volcano-layouts",
    "sourceUrl": "https://github.com/jarxunlai/ScientificFigureLibrary-personal/tree/bb9aa9c75bc92c9e43ed941823dfa3c001bedcd1/modules/multigroup-volcano-layouts"
  },
  {
    "moduleId": "multiscale-correlation-heatmap",
    "sourceUrl": "https://github.com/jarxunlai/ScientificFigureLibrary-personal/tree/bb9aa9c75bc92c9e43ed941823dfa3c001bedcd1/modules/multiscale-correlation-heatmap"
  },
  {
    "moduleId": "nature-2022-fig2a-gcc-overview",
    "sourceUrl": "https://github.com/jarxunlai/ScientificFigureLibrary-personal/tree/bb9aa9c75bc92c9e43ed941823dfa3c001bedcd1/modules/nature-2022-fig2a-gcc-overview"
  },
  {
    "moduleId": "nature-2022-fig2b-gcf-novelty",
    "sourceUrl": "https://github.com/jarxunlai/ScientificFigureLibrary-personal/tree/bb9aa9c75bc92c9e43ed941823dfa3c001bedcd1/modules/nature-2022-fig2b-gcf-novelty"
  },
  {
    "moduleId": "nature-2022-fig2c-phylogenomic-bgc",
    "sourceUrl": "https://github.com/jarxunlai/ScientificFigureLibrary-personal/tree/bb9aa9c75bc92c9e43ed941823dfa3c001bedcd1/modules/nature-2022-fig2c-phylogenomic-bgc"
  },
  {
    "moduleId": "nature-deg-grouped-barplot",
    "sourceUrl": "https://github.com/jarxunlai/ScientificFigureLibrary-personal/tree/bb9aa9c75bc92c9e43ed941823dfa3c001bedcd1/modules/nature-deg-grouped-barplot"
  },
  {
    "moduleId": "nature-evoflux-fig1bc",
    "sourceUrl": "https://github.com/jarxunlai/ScientificFigureLibrary-personal/tree/bb9aa9c75bc92c9e43ed941823dfa3c001bedcd1/modules/nature-evoflux-fig1bc"
  },
  {
    "moduleId": "nature-fig4a-galnac-upset",
    "sourceUrl": "https://github.com/jarxunlai/ScientificFigureLibrary-personal/tree/bb9aa9c75bc92c9e43ed941823dfa3c001bedcd1/modules/nature-fig4a-galnac-upset"
  },
  {
    "moduleId": "nature-metabolome-style-pca",
    "sourceUrl": "https://github.com/jarxunlai/ScientificFigureLibrary-personal/tree/bb9aa9c75bc92c9e43ed941823dfa3c001bedcd1/modules/nature-metabolome-style-pca"
  },
  {
    "moduleId": "nature-spatial-niche-stacked-bar",
    "sourceUrl": "https://github.com/jarxunlai/ScientificFigureLibrary-personal/tree/bb9aa9c75bc92c9e43ed941823dfa3c001bedcd1/modules/nature-spatial-niche-stacked-bar"
  },
  {
    "moduleId": "nc-backtoback-lollipop",
    "sourceUrl": "https://github.com/jarxunlai/ScientificFigureLibrary-personal/tree/bb9aa9c75bc92c9e43ed941823dfa3c001bedcd1/modules/nc-backtoback-lollipop"
  },
  {
    "moduleId": "ncb-fig2d-hox-ridge-heatmap",
    "sourceUrl": "https://github.com/jarxunlai/ScientificFigureLibrary-personal/tree/bb9aa9c75bc92c9e43ed941823dfa3c001bedcd1/modules/ncb-fig2d-hox-ridge-heatmap"
  },
  {
    "moduleId": "neighbourhood-abundance-beeswarm",
    "sourceUrl": "https://github.com/jarxunlai/ScientificFigureLibrary-personal/tree/bb9aa9c75bc92c9e43ed941823dfa3c001bedcd1/modules/neighbourhood-abundance-beeswarm"
  },
  {
    "moduleId": "nine-quadrant-scatter",
    "sourceUrl": "https://github.com/jarxunlai/ScientificFigureLibrary-personal/tree/bb9aa9c75bc92c9e43ed941823dfa3c001bedcd1/modules/nine-quadrant-scatter"
  },
  {
    "moduleId": "open-radial-multitrack-annotation",
    "sourceUrl": "https://github.com/jarxunlai/ScientificFigureLibrary-personal/tree/bb9aa9c75bc92c9e43ed941823dfa3c001bedcd1/modules/open-radial-multitrack-annotation"
  },
  {
    "moduleId": "overlap-histogram",
    "sourceUrl": "https://github.com/jarxunlai/ScientificFigureLibrary-personal/tree/bb9aa9c75bc92c9e43ed941823dfa3c001bedcd1/modules/overlap-histogram"
  },
  {
    "moduleId": "paired-box-scatter-lines",
    "sourceUrl": "https://github.com/jarxunlai/ScientificFigureLibrary-personal/tree/bb9aa9c75bc92c9e43ed941823dfa3c001bedcd1/modules/paired-box-scatter-lines"
  },
  {
    "moduleId": "paired-scatter-rotated-histograms",
    "sourceUrl": "https://github.com/jarxunlai/ScientificFigureLibrary-personal/tree/bb9aa9c75bc92c9e43ed941823dfa3c001bedcd1/modules/paired-scatter-rotated-histograms"
  },
  {
    "moduleId": "pancancer-boxplot",
    "sourceUrl": "https://github.com/jarxunlai/ScientificFigureLibrary-personal/tree/bb9aa9c75bc92c9e43ed941823dfa3c001bedcd1/modules/pancancer-boxplot"
  },
  {
    "moduleId": "pca-3d-scatter",
    "sourceUrl": "https://github.com/jarxunlai/ScientificFigureLibrary-personal/tree/bb9aa9c75bc92c9e43ed941823dfa3c001bedcd1/modules/pca-3d-scatter"
  },
  {
    "moduleId": "pca-scatter",
    "sourceUrl": "https://github.com/jarxunlai/ScientificFigureLibrary-personal/tree/bb9aa9c75bc92c9e43ed941823dfa3c001bedcd1/modules/pca-scatter"
  },
  {
    "moduleId": "percent-bar-errorbars",
    "sourceUrl": "https://github.com/jarxunlai/ScientificFigureLibrary-personal/tree/bb9aa9c75bc92c9e43ed941823dfa3c001bedcd1/modules/percent-bar-errorbars"
  },
  {
    "moduleId": "polar-antioxidant-error-bars",
    "sourceUrl": "https://github.com/jarxunlai/ScientificFigureLibrary-personal/tree/bb9aa9c75bc92c9e43ed941823dfa3c001bedcd1/modules/polar-antioxidant-error-bars"
  },
  {
    "moduleId": "polar-trait-error-bars",
    "sourceUrl": "https://github.com/jarxunlai/ScientificFigureLibrary-personal/tree/bb9aa9c75bc92c9e43ed941823dfa3c001bedcd1/modules/polar-trait-error-bars"
  },
  {
    "moduleId": "radial-regulon-count-network",
    "sourceUrl": "https://github.com/jarxunlai/ScientificFigureLibrary-personal/tree/bb9aa9c75bc92c9e43ed941823dfa3c001bedcd1/modules/radial-regulon-count-network"
  },
  {
    "moduleId": "raincloud-plot",
    "sourceUrl": "https://github.com/jarxunlai/ScientificFigureLibrary-personal/tree/bb9aa9c75bc92c9e43ed941823dfa3c001bedcd1/modules/raincloud-plot"
  },
  {
    "moduleId": "raindrop-plot",
    "sourceUrl": "https://github.com/jarxunlai/ScientificFigureLibrary-personal/tree/bb9aa9c75bc92c9e43ed941823dfa3c001bedcd1/modules/raindrop-plot"
  },
  {
    "moduleId": "ranked-paired-scatter-density",
    "sourceUrl": "https://github.com/jarxunlai/ScientificFigureLibrary-personal/tree/bb9aa9c75bc92c9e43ed941823dfa3c001bedcd1/modules/ranked-paired-scatter-density"
  },
  {
    "moduleId": "rat-cardiovascular-marker-go-dotplot-panel-a",
    "sourceUrl": "https://github.com/jarxunlai/ScientificFigureLibrary-personal/tree/bb9aa9c75bc92c9e43ed941823dfa3c001bedcd1/modules/rat-cardiovascular-marker-go-dotplot-panel-a"
  },
  {
    "moduleId": "saturation-mutagenesis-energy-heatmap",
    "sourceUrl": "https://github.com/jarxunlai/ScientificFigureLibrary-personal/tree/bb9aa9c75bc92c9e43ed941823dfa3c001bedcd1/modules/saturation-mutagenesis-energy-heatmap"
  },
  {
    "moduleId": "sc-celltype-grouped-dodge-count",
    "sourceUrl": "https://github.com/jarxunlai/ScientificFigureLibrary-personal/tree/bb9aa9c75bc92c9e43ed941823dfa3c001bedcd1/modules/sc-celltype-grouped-dodge-count"
  },
  {
    "moduleId": "sc-celltype-grouped-horizontal-bar",
    "sourceUrl": "https://github.com/jarxunlai/ScientificFigureLibrary-personal/tree/bb9aa9c75bc92c9e43ed941823dfa3c001bedcd1/modules/sc-celltype-grouped-horizontal-bar"
  },
  {
    "moduleId": "sc-celltype-grouped-stacked-bar",
    "sourceUrl": "https://github.com/jarxunlai/ScientificFigureLibrary-personal/tree/bb9aa9c75bc92c9e43ed941823dfa3c001bedcd1/modules/sc-celltype-grouped-stacked-bar"
  },
  {
    "moduleId": "sc-celltype-nightingale-rose",
    "sourceUrl": "https://github.com/jarxunlai/ScientificFigureLibrary-personal/tree/bb9aa9c75bc92c9e43ed941823dfa3c001bedcd1/modules/sc-celltype-nightingale-rose"
  },
  {
    "moduleId": "sc-celltype-sample-dodge-count",
    "sourceUrl": "https://github.com/jarxunlai/ScientificFigureLibrary-personal/tree/bb9aa9c75bc92c9e43ed941823dfa3c001bedcd1/modules/sc-celltype-sample-dodge-count"
  },
  {
    "moduleId": "sc-celltype-sample-stacked-proportion",
    "sourceUrl": "https://github.com/jarxunlai/ScientificFigureLibrary-personal/tree/bb9aa9c75bc92c9e43ed941823dfa3c001bedcd1/modules/sc-celltype-sample-stacked-proportion"
  },
  {
    "moduleId": "sc-celltype-sankey",
    "sourceUrl": "https://github.com/jarxunlai/ScientificFigureLibrary-personal/tree/bb9aa9c75bc92c9e43ed941823dfa3c001bedcd1/modules/sc-celltype-sankey"
  },
  {
    "moduleId": "sc-celltype-stacked-area",
    "sourceUrl": "https://github.com/jarxunlai/ScientificFigureLibrary-personal/tree/bb9aa9c75bc92c9e43ed941823dfa3c001bedcd1/modules/sc-celltype-stacked-area"
  },
  {
    "moduleId": "sc-marker-dotplot-highlight-boxes",
    "sourceUrl": "https://github.com/jarxunlai/ScientificFigureLibrary-personal/tree/bb9aa9c75bc92c9e43ed941823dfa3c001bedcd1/modules/sc-marker-dotplot-highlight-boxes"
  },
  {
    "moduleId": "scatter-bidirectional-errorbars",
    "sourceUrl": "https://github.com/jarxunlai/ScientificFigureLibrary-personal/tree/bb9aa9c75bc92c9e43ed941823dfa3c001bedcd1/modules/scatter-bidirectional-errorbars"
  },
  {
    "moduleId": "scatter-contour",
    "sourceUrl": "https://github.com/jarxunlai/ScientificFigureLibrary-personal/tree/bb9aa9c75bc92c9e43ed941823dfa3c001bedcd1/modules/scatter-contour"
  },
  {
    "moduleId": "scatter-hist-annot",
    "sourceUrl": "https://github.com/jarxunlai/ScientificFigureLibrary-personal/tree/bb9aa9c75bc92c9e43ed941823dfa3c001bedcd1/modules/scatter-hist-annot"
  },
  {
    "moduleId": "scatter-marginal-residual",
    "sourceUrl": "https://github.com/jarxunlai/ScientificFigureLibrary-personal/tree/bb9aa9c75bc92c9e43ed941823dfa3c001bedcd1/modules/scatter-marginal-residual"
  },
  {
    "moduleId": "scatterpie",
    "sourceUrl": "https://github.com/jarxunlai/ScientificFigureLibrary-personal/tree/bb9aa9c75bc92c9e43ed941823dfa3c001bedcd1/modules/scatterpie"
  },
  {
    "moduleId": "science-mantel-corrplot",
    "sourceUrl": "https://github.com/jarxunlai/ScientificFigureLibrary-personal/tree/bb9aa9c75bc92c9e43ed941823dfa3c001bedcd1/modules/science-mantel-corrplot"
  },
  {
    "moduleId": "shaped-scatter",
    "sourceUrl": "https://github.com/jarxunlai/ScientificFigureLibrary-personal/tree/bb9aa9c75bc92c9e43ed941823dfa3c001bedcd1/modules/shaped-scatter"
  },
  {
    "moduleId": "shaped-volcano",
    "sourceUrl": "https://github.com/jarxunlai/ScientificFigureLibrary-personal/tree/bb9aa9c75bc92c9e43ed941823dfa3c001bedcd1/modules/shaped-volcano"
  },
  {
    "moduleId": "single-cell-enrichment-bar-pathway-genes",
    "sourceUrl": "https://github.com/jarxunlai/ScientificFigureLibrary-personal/tree/bb9aa9c75bc92c9e43ed941823dfa3c001bedcd1/modules/single-cell-enrichment-bar-pathway-genes"
  },
  {
    "moduleId": "smooth-scatter-curve-patterns",
    "sourceUrl": "https://github.com/jarxunlai/ScientificFigureLibrary-personal/tree/bb9aa9c75bc92c9e43ed941823dfa3c001bedcd1/modules/smooth-scatter-curve-patterns"
  },
  {
    "moduleId": "stacked-bar-line-heatmap",
    "sourceUrl": "https://github.com/jarxunlai/ScientificFigureLibrary-personal/tree/bb9aa9c75bc92c9e43ed941823dfa3c001bedcd1/modules/stacked-bar-line-heatmap"
  },
  {
    "moduleId": "stacked-dots-inset-pie",
    "sourceUrl": "https://github.com/jarxunlai/ScientificFigureLibrary-personal/tree/bb9aa9c75bc92c9e43ed941823dfa3c001bedcd1/modules/stacked-dots-inset-pie"
  },
  {
    "moduleId": "stacked-percent-bar",
    "sourceUrl": "https://github.com/jarxunlai/ScientificFigureLibrary-personal/tree/bb9aa9c75bc92c9e43ed941823dfa3c001bedcd1/modules/stacked-percent-bar"
  },
  {
    "moduleId": "styled-boxplot",
    "sourceUrl": "https://github.com/jarxunlai/ScientificFigureLibrary-personal/tree/bb9aa9c75bc92c9e43ed941823dfa3c001bedcd1/modules/styled-boxplot"
  },
  {
    "moduleId": "table-integrated-forest",
    "sourceUrl": "https://github.com/jarxunlai/ScientificFigureLibrary-personal/tree/bb9aa9c75bc92c9e43ed941823dfa3c001bedcd1/modules/table-integrated-forest"
  },
  {
    "moduleId": "taxonomy-differential-manhattan-bubbles",
    "sourceUrl": "https://github.com/jarxunlai/ScientificFigureLibrary-personal/tree/bb9aa9c75bc92c9e43ed941823dfa3c001bedcd1/modules/taxonomy-differential-manhattan-bubbles"
  },
  {
    "moduleId": "ternary-state-density",
    "sourceUrl": "https://github.com/jarxunlai/ScientificFigureLibrary-personal/tree/bb9aa9c75bc92c9e43ed941823dfa3c001bedcd1/modules/ternary-state-density"
  },
  {
    "moduleId": "tf-motif-enrichment-heatmap",
    "sourceUrl": "https://github.com/jarxunlai/ScientificFigureLibrary-personal/tree/bb9aa9c75bc92c9e43ed941823dfa3c001bedcd1/modules/tf-motif-enrichment-heatmap"
  },
  {
    "moduleId": "three-line-table",
    "sourceUrl": "https://github.com/jarxunlai/ScientificFigureLibrary-personal/tree/bb9aa9c75bc92c9e43ed941823dfa3c001bedcd1/modules/three-line-table"
  },
  {
    "moduleId": "tile-heatmap",
    "sourceUrl": "https://github.com/jarxunlai/ScientificFigureLibrary-personal/tree/bb9aa9c75bc92c9e43ed941823dfa3c001bedcd1/modules/tile-heatmap"
  },
  {
    "moduleId": "trait-correlation-matrix-trends",
    "sourceUrl": "https://github.com/jarxunlai/ScientificFigureLibrary-personal/tree/bb9aa9c75bc92c9e43ed941823dfa3c001bedcd1/modules/trait-correlation-matrix-trends"
  },
  {
    "moduleId": "trait-matrix-correlation-network",
    "sourceUrl": "https://github.com/jarxunlai/ScientificFigureLibrary-personal/tree/bb9aa9c75bc92c9e43ed941823dfa3c001bedcd1/modules/trait-matrix-correlation-network"
  },
  {
    "moduleId": "trajectory-expression-dot-heatmap",
    "sourceUrl": "https://github.com/jarxunlai/ScientificFigureLibrary-personal/tree/bb9aa9c75bc92c9e43ed941823dfa3c001bedcd1/modules/trajectory-expression-dot-heatmap"
  },
  {
    "moduleId": "umap-circular-multitrack",
    "sourceUrl": "https://github.com/jarxunlai/ScientificFigureLibrary-personal/tree/bb9aa9c75bc92c9e43ed941823dfa3c001bedcd1/modules/umap-circular-multitrack"
  },
  {
    "moduleId": "umap-style-density-heatmap",
    "sourceUrl": "https://github.com/jarxunlai/ScientificFigureLibrary-personal/tree/bb9aa9c75bc92c9e43ed941823dfa3c001bedcd1/modules/umap-style-density-heatmap"
  },
  {
    "moduleId": "umap-style-ellipse-labels",
    "sourceUrl": "https://github.com/jarxunlai/ScientificFigureLibrary-personal/tree/bb9aa9c75bc92c9e43ed941823dfa3c001bedcd1/modules/umap-style-ellipse-labels"
  },
  {
    "moduleId": "umap-style-plot1cell-circlize",
    "sourceUrl": "https://github.com/jarxunlai/ScientificFigureLibrary-personal/tree/bb9aa9c75bc92c9e43ed941823dfa3c001bedcd1/modules/umap-style-plot1cell-circlize"
  },
  {
    "moduleId": "umap-style-scp-numbered-legend",
    "sourceUrl": "https://github.com/jarxunlai/ScientificFigureLibrary-personal/tree/bb9aa9c75bc92c9e43ed941823dfa3c001bedcd1/modules/umap-style-scp-numbered-legend"
  },
  {
    "moduleId": "umap-style-scp-square-axes",
    "sourceUrl": "https://github.com/jarxunlai/ScientificFigureLibrary-personal/tree/bb9aa9c75bc92c9e43ed941823dfa3c001bedcd1/modules/umap-style-scp-square-axes"
  },
  {
    "moduleId": "umap-style-scpubr-stroke",
    "sourceUrl": "https://github.com/jarxunlai/ScientificFigureLibrary-personal/tree/bb9aa9c75bc92c9e43ed941823dfa3c001bedcd1/modules/umap-style-scpubr-stroke"
  },
  {
    "moduleId": "umap-style-scrnatoolvis-insitu",
    "sourceUrl": "https://github.com/jarxunlai/ScientificFigureLibrary-personal/tree/bb9aa9c75bc92c9e43ed941823dfa3c001bedcd1/modules/umap-style-scrnatoolvis-insitu"
  },
  {
    "moduleId": "umap-unchull-main-type-circles",
    "sourceUrl": "https://github.com/jarxunlai/ScientificFigureLibrary-personal/tree/bb9aa9c75bc92c9e43ed941823dfa3c001bedcd1/modules/umap-unchull-main-type-circles"
  },
  {
    "moduleId": "upset-plot",
    "sourceUrl": "https://github.com/jarxunlai/ScientificFigureLibrary-personal/tree/bb9aa9c75bc92c9e43ed941823dfa3c001bedcd1/modules/upset-plot"
  },
  {
    "moduleId": "venn-diagram",
    "sourceUrl": "https://github.com/jarxunlai/ScientificFigureLibrary-personal/tree/bb9aa9c75bc92c9e43ed941823dfa3c001bedcd1/modules/venn-diagram"
  },
  {
    "moduleId": "volcano-enrichment-network-bars",
    "sourceUrl": "https://github.com/jarxunlai/ScientificFigureLibrary-personal/tree/bb9aa9c75bc92c9e43ed941823dfa3c001bedcd1/modules/volcano-enrichment-network-bars"
  },
  {
    "moduleId": "volcano-geneset-rug",
    "sourceUrl": "https://github.com/jarxunlai/ScientificFigureLibrary-personal/tree/bb9aa9c75bc92c9e43ed941823dfa3c001bedcd1/modules/volcano-geneset-rug"
  },
  {
    "moduleId": "volcano-inset-enrichment-bars",
    "sourceUrl": "https://github.com/jarxunlai/ScientificFigureLibrary-personal/tree/bb9aa9c75bc92c9e43ed941823dfa3c001bedcd1/modules/volcano-inset-enrichment-bars"
  }
]
```
