## Supporting files: reproduction scripts, source data, and software evidence for "Scientific Figure Library connects visual examples with reusable plotting code": README.txt

```
Supporting files for Scientific Figure Library connects visual examples with reusable plotting code. Supplementary Material S1 is supplied as a separate PDF. Start the public-data case at analysis/gse136831_ipf_composition/REPRODUCE.md. Raw GEO archives and full internal MCP session receipts are not included.
```
