## Supporting files: reproduction scripts, source data, and software evidence for "Scientific Figure Library connects visual examples with reusable plotting code": resource_inventory.json

```
{
  "accessDate": "2026-11-05",
  "repository": "jarxunlai/ScientificFigureLibrary-personal",
  "commit": "bb9aa9c75bc92c9e43ed941823dfa3c001bedcd1",
  "moduleDirectories": 182,
  "manifestEntries": 182,
  "uniqueManifestModuleIds": 182,
  "zipFiles": 182,
  "directoryManifestIdDifferences": [],
  "treeTruncated": false,
  "readmeDeclaredCount": 119,
  "hashesCalculated": false,
  "plotCodeExecuted": false
}
```
