## Supporting files: reproduction scripts, source data, and software evidence for "Scientific Figure Library connects visual examples with reusable plotting code": verification_environment.json

```
{
  "startUtc": "2026-11-05T14:43:15.7683711Z",
  "testEndUtc": "2026-11-05T14:44:25.1817233Z",
  "endUtc": "2026-11-05T14:44:33.1264594Z",
  "testExit": 0,
  "smokeExit": 0,
  "node": "v24.16.0",
  "npm": "11.13.0",
  "os": "Microsoft Windows NT 10.0.26200.0"
}
```
